## Supplementary material for "Can we assume the gene expression profile as a proxy for signaling network activity?": 5: Exprtable-OmniPath-GEO.txt (part 1 of 634)

```
GSM2390	GSM2391	GSM2392	GSM2393	GSM2394	GSM2395	GSM2396	GSM2397	GSM2398	GSM2399	GSM2400	GSM2401	GSM2289	GSM2294	GSM2299	GSM2304	GSM2309	GSM2313	GSM2318	GSM2323	GSM2328	GSM2333	GSM2284	GSM2315	GSM2320	GSM2325	GSM2330	GSM2286	GSM2291	GSM2296	GSM2301	GSM2306	GSM2287	GSM2292	GSM2297	GSM2302	GSM2307	GSM2311	GSM2316	GSM2321	GSM2326	GSM2331	GSM2288	GSM2293	GSM2298	GSM2303	GSM2308	GSM2312	GSM2317	GSM2322	GSM2327	GSM2332	GSM4423	GSM4425	GSM4424	GSM52521	GSM52522	GSM4363	GSM4364	GSM4367	GSM4368	GSM4312	GSM4313	GSM4314	GSM4315	GSM4316	GSM4317	GSM4318	GSM4319	GSM4320	GSM4321	GSM4322	GSM4323	GSM4324	GSM4325	GSM4326	GSM4327	GSM4328	GSM4329	GSM4330	GSM4331	GSM4332	GSM4333	GSM4334	GSM4358	GSM4359	GSM4360	GSM4361	GSM4362	GSM4365	GSM4366	GSM4369	GSM4370	GSM4371	GSM5254	GSM5255	GSM5256	GSM5257	GSM5259	GSM5260	GSM5261	GSM5262	GSM5263	GSM5264	GSM5265	GSM5266	GSM5268	GSM5270	GSM5271	GSM5300	GSM5301	GSM5302	GSM5303	GSM5305	GSM5306	GSM5307	GSM5308	GSM5309	GSM5310	GSM5311	GSM5312	GSM5313	GSM5314	GSM5315	GSM4004	GSM4005	GSM4006	GSM48597	GSM4003	GSM29324	GSM29345	GSM6766	GSM6768	GSM6769	GSM6773	GSM6774	GSM6775	GSM6767	GSM6770	GSM6771	GSM6772	GSM6776	GSM4901	GSM4902	GSM4904	GSM4905	GSM4906	GSM4909	GSM4910	GSM4911	GSM4912	GSM4913	GSM4916	GSM4918	GSM4922	GSM4924	GSM4903	GSM4907	GSM4908	GSM4914	GSM4915	GSM4917	GSM4919	GSM4920	GSM4921	GSM4923	GSM7625	GSM7628	GSM7631	GSM7632	GSM10374	GSM10375	GSM10376	GSM10377	GSM10378	GSM10379	GSM10380	GSM10381	GSM10382	GSM10383	GSM10384	GSM10385	GSM10386	GSM10387	GSM10388	GSM9093	GSM9094	GSM9095	GSM9096	GSM9097	GSM9098	GSM9099	GSM9100	GSM9101	GSM9102	GSM11947	GSM11954	GSM11955	GSM11956	GSM11957	GSM11958	GSM9131	GSM9132	GSM9133	GSM9135	GSM9136	GSM9137	GSM9141	GSM9128	GSM9129	GSM9130	GSM9134	GSM9138	GSM9139	GSM9140	GSM9040	GSM9041	GSM9042	GSM9043	GSM9044	GSM9045	GSM9046	GSM9047	GSM9048	GSM9049	GSM13065	GSM13067	GSM13069	GSM13072	GSM13074	GSM13076	GSM13078	GSM13066	GSM13068	GSM13070	GSM13073	GSM13075	GSM13077	GSM13079	GSM15807	GSM15822	GSM15823	GSM15824	GSM15825	GSM15826	GSM15827	GSM15828	GSM15829	GSM15830	GSM15831	GSM15833	GSM15834	GSM15835	GSM15836	GSM15837	GSM15838	GSM15839	GSM15840	GSM15841	GSM15842	GSM15843	GSM15844	GSM19192	GSM19193	GSM19194	GSM19195	GSM19196	GSM19197	GSM19198	GSM19199	GSM19200	GSM19201	GSM19202	GSM19203	GSM19204	GSM19205	GSM19206	GSM19207	GSM19208	GSM19209	GSM19210	GSM19211	GSM19212	GSM19213	GSM19214	GSM29530	GSM29531	GSM29532	GSM29534	GSM28370	GSM28372	GSM28374	GSM28376	GSM28378	GSM28380	GSM28382	GSM28384	GSM28386	GSM28358	GSM28360	GSM28362	GSM28369	GSM28371	GSM28373	GSM28375	GSM28377	GSM28379	GSM28381	GSM28383	GSM28385	GSM28357	GSM28359	GSM28361	GSM28363	GSM28364	GSM28365	GSM28366	GSM28367	GSM28368	GSM24862	GSM24863	GSM24864	GSM24865	GSM24858	GSM24859	GSM24860	GSM24861	GSM30459	GSM30460	GSM30461	GSM30462	GSM30463	GSM30464	GSM30465	GSM30466	GSM30467	GSM30468	GSM22453	GSM22458	GSM22465	GSM22466	GSM22468	GSM22469	GSM22471	GSM22472	GSM22474	GSM22476	GSM22477	GSM22478	GSM22481	GSM22484	GSM22485	GSM22487	GSM22488	GSM22489	GSM22490	GSM22492	GSM22493	GSM22494	GSM22497	GSM22498	GSM22501	GSM22502	GSM22503	GSM22504	GSM22505	GSM22506	GSM22507	GSM22508	GSM22449	GSM22450	GSM22451	GSM22452	GSM22454	GSM22455	GSM22456	GSM22457	GSM22459	GSM22460	GSM22461	GSM22462	GSM22463	GSM22464	GSM22467	GSM22470	GSM22473	GSM22475	GSM22479	GSM22480	GSM22482	GSM22483	GSM22486	GSM22491	GSM22495	GSM22496	GSM22499	GSM22500	GSM22369	GSM22374	GSM22381	GSM22382	GSM22384	GSM22385	GSM22387	GSM22388	GSM22390	GSM22392	GSM22393	GSM22394	GSM22397	GSM22400	GSM22401	GSM22403	GSM22404	GSM22405	GSM22406	GSM22408	GSM22409	GSM22410	GSM22413	GSM22414	GSM22417	GSM22418	GSM22419	GSM22420	GSM22421	GSM22422	GSM22423	GSM22424	GSM22365	GSM22366	GSM22367	GSM22368	GSM22370	GSM22371	GSM22372	GSM22373	GSM22375	GSM22376	GSM22377	GSM22378	GSM22379	GSM22380	GSM22383	GSM22386	GSM22389	GSM22391	GSM22395	GSM22396	GSM22398	GSM22399	GSM22402	GSM22407	GSM22411	GSM22412	GSM22415	GSM22416	GSM23406	GSM23407	GSM23408	GSM23409	GSM23410	GSM23411	GSM23412	GSM23414	GSM23415	GSM23416	GSM23418	GSM23420	GSM23421	GSM23423	GSM15500	GSM17262	GSM15501	GSM17263	GSM23372	GSM23373	GSM23377	GSM23378	GSM23382	GSM23383	GSM23384	GSM27367	GSM27368	GSM27369	GSM27370	GSM27371	GSM27372	GSM27373	GSM27374	GSM21935	GSM21971	GSM21961	GSM21972	GSM15965	GSM15966	GSM15967	GSM15968	GSM15969	GSM15970	GSM30418	GSM30419	GSM30420	GSM30421	GSM30422	GSM30423	GSM30424	GSM30425	GSM30426	GSM30427	GSM30428	GSM30429	GSM30430	GSM30431	GSM30432	GSM30433	GSM30434	GSM30435	GSM30436	GSM30437	GSM30438	GSM30439	GSM30440	GSM30441	GSM30442	GSM30443	GSM30444	GSM30445	GSM30446	GSM30447	GSM30448	GSM30449	GSM30450	GSM30451	GSM30452	GSM30453	GSM30454	GSM30455	GSM30456	GSM30457	GSM30458	GSM33155	GSM33156	GSM33154	GSM33134	GSM33135	GSM33136	GSM30361	GSM30362	GSM30363	GSM30364	GSM30365	GSM30366	GSM30367	GSM30368	GSM30369	GSM30370	GSM30371	GSM30372	GSM30373	GSM30374	GSM44908	GSM44909	GSM44910	GSM44938	GSM44939	GSM44940	GSM44941	GSM44911	GSM44912	GSM44913	GSM44942	GSM44943	GSM44944	GSM51763	GSM51764	GSM51765	GSM51766	GSM51767	GSM51768	GSM51769	GSM51770	GSM51771	GSM51772	GSM51773	GSM51774	GSM51775	GSM51776	GSM51777	GSM51778	GSM51779	GSM51780	GSM51781	GSM51782	GSM51783	GSM51784	GSM51785	GSM51786	GSM51787	GSM51788	GSM51789	GSM51790	GSM51791	GSM51792	GSM49939	GSM49940	GSM49941	GSM49942	GSM49943	GSM49944	GSM45657	GSM45658	GSM45659	GSM45660	GSM45661	GSM45662	GSM45663	GSM45664	GSM37404	GSM37405	GSM37406	GSM37407	GSM37408	GSM37409	GSM37410	GSM37411	GSM37412	GSM37413	GSM37414	GSM37417	GSM37429	GSM37415	GSM37416	GSM37418	GSM37419	GSM37420	GSM37421	GSM37422	GSM37423	GSM37424	GSM37425	GSM37426	GSM37427	GSM37428	GSM50474	GSM50496	GSM50504	GSM50505	GSM50506	GSM50507	GSM50508	GSM50509	GSM50511	GSM50512	GSM50473	GSM50475	GSM50510	GSM50513	GSM50514	GSM50515	GSM38627	GSM38628	GSM38629	GSM41342	GSM41343	GSM41344	GSM74797	GSM74798	GSM74799	GSM74800	GSM74801	GSM74802	GSM74819	GSM74820	GSM74821	GSM74822	GSM74823	GSM45021	GSM45022	GSM45023	GSM45024	GSM45025	GSM45066	GSM45067	GSM45068	GSM45069	GSM45070	GSM45071	GSM45072	GSM45073	GSM45074	GSM45075	GSM45076	GSM45077	GSM45078	GSM45079	GSM45080	GSM45081	GSM45730	GSM45847	GSM45848	GSM45849	GSM45850	GSM45851	GSM45852	GSM45853	GSM45854	GSM45855	GSM45856	GSM45857	GSM45858	GSM45859	GSM45860	GSM45861	GSM45862	GSM45863	GSM45864	GSM45865	GSM65671	GSM65717	GSM65720	GSM65672	GSM65719	GSM65721	GSM74250	GSM74266	GSM74320	GSM74842	GSM74844	GSM74263	GSM74268	GSM74465	GSM74843	GSM74845	GSM48671	GSM60864	GSM48672	GSM60865	GSM71942	GSM71991	GSM72243	GSM72244	GSM72245	GSM72246	GSM72247	GSM72248	GSM72249	GSM72250	GSM40938	GSM40941	GSM40881	GSM40937	GSM50771	GSM50772	GSM50773	GSM50774	GSM50775	GSM50776	GSM60567	GSM60568	GSM60569	GSM60570	GSM60571	GSM60572	GSM60573	GSM60574	GSM60575	GSM60577	GSM60580	GSM60582	GSM60596	GSM60598	GSM60462	GSM60463	GSM60465	GSM60466	GSM60556	GSM60557	GSM60558	GSM60559	GSM60563	GSM60565	GSM60585	GSM60587	GSM60600	GSM60602	GSM78972	GSM78973	GSM78974	GSM78975	GSM78968	GSM78969	GSM78970	GSM78971	GSM51381	GSM51382	GSM51383	GSM51384	GSM51385	GSM51386	GSM51387	GSM51388	GSM51389	GSM51390	GSM51371	GSM51372	GSM51373	GSM51374	GSM51375	GSM51376	GSM51377	GSM51378	GSM51379	GSM51380	GSM47958	GSM47959	GSM47960	GSM47961	GSM47962	GSM47963	GSM47964	GSM47965	GSM47966	GSM47967	GSM47968	GSM47969	GSM47970	GSM47971	GSM47972	GSM47973	GSM47974	GSM47975	GSM47976	GSM36757	GSM36758	GSM36759	GSM36760	GSM36761	GSM36762	GSM36763	GSM36764	GSM36765	GSM36766	GSM36767	GSM36768	GSM36769	GSM36770	GSM36771	GSM36772	GSM36773	GSM36774	GSM36775	GSM36776	GSM98055	GSM98056	GSM98057	GSM98058	GSM98059	GSM98060	GSM73653	GSM73655	GSM73656	GSM73657	GSM73658	GSM73659	GSM73660	GSM73661	GSM73662	GSM73663	GSM73664	GSM73665	GSM73666	GSM73667	GSM73668	GSM73669	GSM73670	GSM73671	GSM73672	GSM73673	GSM73674	GSM73675	GSM73676	GSM73677	GSM73678	GSM73679	GSM73680	GSM73688	GSM73654	GSM73681	GSM73682	GSM73683	GSM73684	GSM73685	GSM73686	GSM73687	GSM96897	GSM96898	GSM96899	GSM96900	GSM79036	GSM79043	GSM79044	GSM79045	GSM79046	GSM79047	GSM79048	GSM79049	GSM80003	GSM80004	GSM80005	GSM80006	GSM79050	GSM79051	GSM79053	GSM79055	GSM79056	GSM79059	GSM79060	GSM79062	GSM80007	GSM80008	GSM80009	GSM80010	GSM80011	GSM80012	GSM80013	GSM80014	GSM85215	GSM85216	GSM85217	GSM85218	GSM85219	GSM85220	GSM85221	GSM85222	GSM85223	GSM85224	GSM85225	GSM85226	GSM85227	GSM85228	GSM86079	GSM86080	GSM86081	GSM86082	GSM86083	GSM86084	GSM86085	GSM86086	GSM48026	GSM48027	GSM48028	GSM48037	GSM48029	GSM48030	GSM48031	GSM48032	GSM48033	GSM48034	GSM48035	GSM48036	GSM88316	GSM88317	GSM88318	GSM88319	GSM88320	GSM88321	GSM88322	GSM88323	GSM47872	GSM47873	GSM47874	GSM47875	GSM47876	GSM47877	GSM19380	GSM19381	GSM19378	GSM19379	GSM20672	GSM20673	GSM20674	GSM20675	GSM96146	GSM96148	GSM96150	GSM96147	GSM96149	GSM96151	GSM27727	GSM27728	GSM27725	GSM27726	GSM29635	GSM29636	GSM29637	GSM29632	GSM29633	GSM29634	GSM99697	GSM99774	GSM99778	GSM99781	GSM99783	GSM99785	GSM99787	GSM99773	GSM99775	GSM99779	GSM99782	GSM99784	GSM99786	GSM99788	GSM92460	GSM92475	GSM92476	GSM92477	GSM92478	GSM92479	GSM92480	GSM92481	GSM92482	GSM92483	GSM92484	GSM92485	GSM92486	GSM92487	GSM92461	GSM92462	GSM92463	GSM92464	GSM92465	GSM92466	GSM92467	GSM92468	GSM92469	GSM92470	GSM92471	GSM92472	GSM92473	GSM92474	GSM103752	GSM103753	GSM103754	GSM103755	GSM114841	GSM114844	GSM114845	GSM114849	GSM114851	GSM114854	GSM114855	GSM114834	GSM114842	GSM114843	GSM114847	GSM114848	GSM114850	GSM114852	GSM114853	GSM108540	GSM108541	GSM108542	GSM108543	GSM108544	GSM108545	GSM108093	GSM108094	GSM108095	GSM108096	GSM108097	GSM108098	GSM123212	GSM123213	GSM123214	GSM123215	GSM123216	GSM123217	GSM123218	GSM123219	GSM123220	GSM123221	GSM123222	GSM123223	GSM123224	GSM123225	GSM123226	GSM123227	GSM123228	GSM123229	GSM123230	GSM123231	GSM123232	GSM123233	GSM123234	GSM123235	GSM123236	GSM123237	GSM123238	GSM123239	GSM123240	GSM123241	GSM123242	GSM123182	GSM123183	GSM123184	GSM123185	GSM123186	GSM123187	GSM123188	GSM123189	GSM123190	GSM123191	GSM123192	GSM123193	GSM123194	GSM123195	GSM123196	GSM123197	GSM123198	GSM123199	GSM123200	GSM123201	GSM123202	GSM123203	GSM123204	GSM123205	GSM123206	GSM123207	GSM123208	GSM123209	GSM123210	GSM123211	GSM123253	GSM123254	GSM123255	GSM123256	GSM123257	GSM123258	GSM123259	GSM123260	GSM123261	GSM123262	GSM123263	GSM123243	GSM123244	GSM123245	GSM123246	GSM123247	GSM123248	GSM123249	GSM123250	GSM123251	GSM123252	GSM96347	GSM96348	GSM96349	GSM96350	GSM96351	GSM96352	GSM92240	GSM92241	GSM92242	GSM92243	GSM92244	GSM92245	GSM92246	GSM92247	GSM92248	GSM92249	GSM92250	GSM92251	GSM92252	GSM92253	GSM92254	GSM92255	GSM92256	GSM92257	GSM92258	GSM92259	GSM92260	GSM92261	GSM92262	GSM92263	GSM92264	GSM92265	GSM92266	GSM92267	GSM92268	GSM92269	GSM92270	GSM92271	GSM92272	GSM92273	GSM92274	GSM92275	GSM92276	GSM29507	GSM29523	GSM29529	GSM29533	GSM29535	GSM29536	GSM105891	GSM105892	GSM105893	GSM105894	GSM105895	GSM105896	GSM105897	GSM105882	GSM105883	GSM105884	GSM105885	GSM105886	GSM105887	GSM105888	GSM105889	GSM105890	GSM129002	GSM129050	GSM129051	GSM129054	GSM129055	GSM129056	GSM129057	GSM129058	GSM129059	GSM129060	GSM129061	GSM129062	GSM129063	GSM129064	GSM129065	GSM129066	GSM129067	GSM67118	GSM67120	GSM67123	GSM67124	GSM67126	GSM67129	GSM67131	GSM67132	GSM67134	GSM67138	GSM128643	GSM128644	GSM128645	GSM128646	GSM128647	GSM109230	GSM109235	GSM109236	GSM109237	GSM109238	GSM109239	GSM109228	GSM109229	GSM109231	GSM109232	GSM109233	GSM109234	GSM76923	GSM76924	GSM76925	GSM76926	GSM76927	GSM76928	GSM129237	GSM129241	GSM129249	GSM129250	GSM129251	GSM129252	GSM129253	GSM129254	GSM129255	GSM129238	GSM129239	GSM129240	GSM129242	GSM129243	GSM129245	GSM129246	GSM129247	GSM129248	GSM60866	GSM106834	GSM60867	GSM106835	GSM100895	GSM100896	GSM100897	GSM100898	GSM100901	GSM100902	GSM100903	GSM100888	GSM100889	GSM100890	GSM100891	GSM100892	GSM100893	GSM100894	GSM100899	GSM100900	GSM144202	GSM144203	GSM144204	GSM144205	GSM144206	GSM136682	GSM136696	GSM136697	GSM136698	GSM136700	GSM136702	GSM94598	GSM94599	GSM94603	GSM94604	GSM94605	GSM94597	GSM94600	GSM94601	GSM94602	GSM143717	GSM143898	GSM143900	GSM143907	GSM143910	GSM143914	GSM114106	GSM114107	GSM114108	GSM114109	GSM114110	GSM114111	GSM114112	GSM114113	GSM114114	GSM135892	GSM135893	GSM135894	GSM135945	GSM135946	GSM135947	GSM135948	GSM135949	GSM135950	GSM135951	GSM135952	GSM135953	GSM135954	GSM135955	GSM135956	GSM135957	GSM135958	GSM135959	GSM135960	GSM135961	GSM135962	GSM135963	GSM135964	GSM135965	GSM135966	GSM135967	GSM135968	GSM135969	GSM135970	GSM108347	GSM108349	GSM108348	GSM108350	GSM108352	GSM101996	GSM101997	GSM101998	GSM101999	GSM102000	GSM102001	GSM102002	GSM102003	GSM93938	GSM93939	GSM93941	GSM93943	GSM93944	GSM93946	GSM93948	GSM93950	GSM93952	GSM93954	GSM93789	GSM93920	GSM93921	GSM93922	GSM93923	GSM93924	GSM93925	GSM93926	GSM93927	GSM93928	GSM93929	GSM93932	GSM160306	GSM160308	GSM160310	GSM160307	GSM160309	GSM160311	GSM143677	GSM143678	GSM143679	GSM143680	GSM143681	GSM143682	GSM143713	GSM143714	GSM143715	GSM143716	GSM143718	GSM143719	GSM143720	GSM143721	GSM143671	GSM143672	GSM143673	GSM143674	GSM143675	GSM143676	GSM143703	GSM143706	GSM143707	GSM143708	GSM143709	GSM143710	GSM143711	GSM143712	GSM158463	GSM158464	GSM158465	GSM158466	GSM158467	GSM158468	GSM158469	GSM158470	GSM158471	GSM158472	GSM158473	GSM158474	GSM158475	GSM158476	GSM158477	GSM158478	GSM158479	GSM158480	GSM158481	GSM158482	GSM158483	GSM146339	GSM146337	GSM146336	GSM146338	GSM170898	GSM172066	GSM172067	GSM172063	GSM172064	GSM172065	GSM170886	GSM170887	GSM170888	GSM170889	GSM170890	GSM170891	GSM170892	GSM170893	GSM170894	GSM170895	GSM177454	GSM177455	GSM177456	GSM177457	GSM177458	GSM177459	GSM177460	GSM177461	GSM177446	GSM177447	GSM177448	GSM177449	GSM177450	GSM177451	GSM177452	GSM177453	GSM158184	GSM158186	GSM158187	GSM158148	GSM158182	GSM158183	GSM187633	GSM187634	GSM187631	GSM187632	GSM161670	GSM161671	GSM161674	GSM161678	GSM161679	GSM161686	GSM177577	GSM177578	GSM177579	GSM177580	GSM177581	GSM177582	GSM177589	GSM177590	GSM177591	GSM177592	GSM177593	GSM177594	GSM172150	GSM172156	GSM172159	GSM172161	GSM172163	GSM172166	GSM172154	GSM172158	GSM172160	GSM172162	GSM172165	GSM172167	GSM149395	GSM149396	GSM149397	GSM149398	GSM149399	GSM149400	GSM198618	GSM198622	GSM198623	GSM198626	GSM198627	GSM198628	GSM198629	GSM198630	GSM198631	GSM198632	GSM198633	GSM198634	GSM198635	GSM198636	GSM198639	GSM198641	GSM198642	GSM198643	GSM198644	GSM198645	GSM198649	GSM198651	GSM198653	GSM198654	GSM198655	GSM198656	GSM198657	GSM198658	GSM198659	GSM198660	GSM198662	GSM198663	GSM198664	GSM198665	GSM198616	GSM198617	GSM198619	GSM198620	GSM198621	GSM198624	GSM198625	GSM198637	GSM198638	GSM198640	GSM198646	GSM198647	GSM198648	GSM198650	GSM198652	GSM198661	GSM189708	GSM189709	GSM189710	GSM189711	GSM189712	GSM189713	GSM211446	GSM211447	GSM211448	GSM211449	GSM211450	GSM211451	GSM211452	GSM211453	GSM211454	GSM211455	GSM211456	GSM211457	GSM211458	GSM211459	GSM211460	GSM155023	GSM155024	GSM155025	GSM155026	GSM155027	GSM155028	GSM181864	GSM181865	GSM181866	GSM181975	GSM181977	GSM181979	GSM113365	GSM113366	GSM113367	GSM113374	GSM113375	GSM113376	GSM113921	GSM115323	GSM115325	GSM115326	GSM115327	GSM115328	GSM115329	GSM115330	GSM115331	GSM115332	GSM115333	GSM115334	GSM115335	GSM115336	GSM115337	GSM115338	GSM115339	GSM115340	GSM115341	GSM183695	GSM185526	GSM185527	GSM185528	GSM185529	GSM185530	GSM185531	GSM185532	GSM185533	GSM185534	GSM185535	GSM185536	GSM183338	GSM183341	GSM183342	GSM183344	GSM231254	GSM231255	GSM231256	GSM231257	GSM231258	GSM231259	GSM177134	GSM177140	GSM177141	GSM177142	GSM177136	GSM177137	GSM177138	GSM177139	GSM190400	GSM190401	GSM190402	GSM190403	GSM190404	GSM190395	GSM190396	GSM190397	GSM190398	GSM190399	GSM147889	GSM147890	GSM147891	GSM147892	GSM147893	GSM147894	GSM155631	GSM155643	GSM155644	GSM155729	GSM156170	GSM156171	GSM156176	GSM156177	GSM156178	GSM156179	GSM156180	GSM156181	GSM156184	GSM156186	GSM156187	GSM156510	GSM156511	GSM156512	GSM156749	GSM156750	GSM156751	GSM156752	GSM156753	GSM156763	GSM156946	GSM156948	GSM156949	GSM156950	GSM156951	GSM242136	GSM242196	GSM242207	GSM242208	GSM241999	GSM242000	GSM242001	GSM242002	GSM242003	GSM242004	GSM242005	GSM242006	GSM242007	GSM242008	GSM242009	GSM242010	GSM242011	GSM242012	GSM242013	GSM242014	GSM242015	GSM242016	GSM242017	GSM242018	GSM242019	GSM242020	GSM242021	GSM242022	GSM242023	GSM242024	GSM242025	GSM242026	GSM242027	GSM264755	GSM264756	GSM264757	GSM264758	GSM257871	GSM257872	GSM257873	GSM257874	GSM172173	GSM172174	GSM172175	GSM172176	GSM172177	GSM172178	GSM172179	GSM172180	GSM172181	GSM172182	GSM172183	GSM172184	GSM172185	GSM172186	GSM263915	GSM263916	GSM263917	GSM263918	GSM263919	GSM263920	GSM220152	GSM220154	GSM220156	GSM220153	GSM220155	GSM220157	GSM304260	GSM304261	GSM304262	GSM304263	GSM304264	GSM304265	GSM305099	GSM305100	GSM305102	GSM305107	GSM305109	GSM305110	GSM305111	GSM305112	GSM305115	GSM305101	GSM305103	GSM305104	GSM305105	GSM305106	GSM305108	GSM305113	GSM305114	GSM305116	GSM124575	GSM124675	GSM124748	GSM124833	GSM124838	GSM124840	GSM124842	GSM124863	GSM124646	GSM124648	GSM124753	GSM124834	GSM124836	GSM124845	GSM124850	GSM124851	GSM124853	GSM311761	GSM311762	GSM311763	GSM311764	GSM311765	GSM311766	GSM311767	GSM311768	GSM311769	GSM311770	GSM311771	GSM311772	GSM311773	GSM311774	GSM311775	GSM311776	GSM311777	GSM311778	GSM311779	GSM311780	GSM311781	GSM311782	GSM311783	GSM311784	GSM311785	GSM311786	GSM311787	GSM311788	GSM311789	GSM311790	GSM311791	GSM311792	GSM311793	GSM311794	GSM311795	GSM311796	GSM311797	GSM311798	GSM311799	GSM311800	GSM311801	GSM311802	GSM311803	GSM311804	GSM311805	GSM311806	GSM311807	GSM311808	GSM311809	GSM311810	GSM311811	GSM311812	GSM311813	GSM311814	GSM311815	GSM311816	GSM311817	GSM311818	GSM311819	GSM311820	GSM311821	GSM311822	GSM311823	GSM311824	GSM311825	GSM311826	GSM311827	GSM311828	GSM311829	GSM311830	GSM311832	GSM311833	GSM311834	GSM311835	GSM311836	GSM311837	GSM311838	GSM311839	GSM311840	GSM311841	GSM311842	GSM311843	GSM311844	GSM311845	GSM311846	GSM311847	GSM311848	GSM311849	GSM311850	GSM311851	GSM311852	GSM311853	GSM311854	GSM311855	GSM311856	GSM311857	GSM311858	GSM311859	GSM311860	GSM311861	GSM311862	GSM311863	GSM311864	GSM311865	GSM311866	GSM311867	GSM311868	GSM311869	GSM311870	GSM311871	GSM311872	GSM311873	GSM311874	GSM311875	GSM311876	GSM311877	GSM311879	GSM311880	GSM311881	GSM311882	GSM311883	GSM311884	GSM311885	GSM311886	GSM311887	GSM311888	GSM311889	GSM311890	GSM311891	GSM311892	GSM311893	GSM311894	GSM311895	GSM311896	GSM311897	GSM311898	GSM311899	GSM311900	GSM311901	GSM311902	GSM311903	GSM311904	GSM311905	GSM311906	GSM311907	GSM311908	GSM311909	GSM311910	GSM311911	GSM311912	GSM311913	GSM311914	GSM311915	GSM311916	GSM311917	GSM311918	GSM311919	GSM311920	GSM311921	GSM311922	GSM311923	GSM311831	GSM311878	GSM227868	GSM227870	GSM227871	GSM227874	GSM227876	GSM227877	GSM227878	GSM227880	GSM227869	GSM227872	GSM227873	GSM227875	GSM227879	GSM227881	GSM227882	GSM290396	GSM290397	GSM290398	GSM290399	GSM290400	GSM290401	GSM290402	GSM290403	GSM290404	GSM290405	GSM290406	GSM290407	GSM290408	GSM290409	GSM290410	GSM290411	GSM290412	GSM290413	GSM290414	GSM290415	GSM290416	GSM290417	GSM290418	GSM290419	GSM290420	GSM290421	GSM290422	GSM290423	GSM290424	GSM290425	GSM316652	GSM316653	GSM316654	GSM316655	GSM316656	GSM316657	GSM316658	GSM316659	GSM316660	GSM316661	GSM316662	GSM316663	GSM316664	GSM316665	GSM316666	GSM316667	GSM316668	GSM316669	GSM316670	GSM316671	GSM316672	GSM316673	GSM316674	GSM316676	GSM316677	GSM316678	GSM316679	GSM316680	GSM316681	GSM316682	GSM316683	GSM316684	GSM316685	GSM316686	GSM316687	GSM316688	GSM316689	GSM316690	GSM316691	GSM316692	GSM316693	GSM316694	GSM316696	GSM316697	GSM316698	GSM316699	GSM316700	GSM316701	GSM316703	GSM316704	GSM316705	GSM316706	GSM316707	GSM316708	GSM316709	GSM316710	GSM316711	GSM316713	GSM316714	GSM316715	GSM316716	GSM316717	GSM316718	GSM316719	GSM316720	GSM316721	GSM316722	GSM316723	GSM316724	GSM316726	GSM316727	GSM316728	GSM316729	GSM316730	GSM316675	GSM316695	GSM316702	GSM316712	GSM316725	GSM194153	GSM194154	GSM194155	GSM194156	GSM194157	GSM194158	GSM194159	GSM194160	GSM194161	GSM194162	GSM194163	GSM194164	GSM194165	GSM194166	GSM194167	GSM194168	GSM194169	GSM194170	GSM194171	GSM194172	GSM194173	GSM283127	GSM283129	GSM283132	GSM283134	GSM283135	GSM283136	GSM283138	GSM283142	GSM283145	GSM283147	GSM283148	GSM283128	GSM283130	GSM283131	GSM283133	GSM283137	GSM283139	GSM283140	GSM283141	GSM283143	GSM283144	GSM283146	GSM283149	GSM162954	GSM162958	GSM162960	GSM162962	GSM162956	GSM162957	GSM162959	GSM162961	GSM320282	GSM320285	GSM320286	GSM320287	GSM320289	GSM320290	GSM320291	GSM320293	GSM320283	GSM320284	GSM320288	GSM320292	GSM296738	GSM296742	GSM296747	GSM296748	GSM296751	GSM296752	GSM296753	GSM296754	GSM296739	GSM296740	GSM296741	GSM296743	GSM296744	GSM296745	GSM296746	GSM296749	GSM296750	GSM304303	GSM304304	GSM304479	GSM304480	GSM304481	GSM304482	GSM304483	GSM304484	GSM304486	GSM304498	GSM304487	GSM304488	GSM304489	GSM304490	GSM304491	GSM304492	GSM304493	GSM304494	GSM304495	GSM304496	GSM329155	GSM329195	GSM329201	GSM329202	GSM277231	GSM277236	GSM277238	GSM277239	GSM277246	GSM277248	GSM277253	GSM277256	GSM277466	GSM277469	GSM277477	GSM277478	GSM277479	GSM277481	GSM277494	GSM277646	GSM277647	GSM277648	GSM246492	GSM246493	GSM246494	GSM307639	GSM307640	GSM307641	GSM246495	GSM246497	GSM246499	GSM307642	GSM307643	GSM347892	GSM347893	GSM347894	GSM347895	GSM347896	GSM347897	GSM347904	GSM347905	GSM347906	GSM347907	GSM347908	GSM347909	GSM243780	GSM243781	GSM243782	GSM243783	GSM243784	GSM243785	GSM243786	GSM243787	GSM243788	GSM243789	GSM243790	GSM243791	GSM243792	GSM243793	GSM243794	GSM243795	GSM423834	GSM423842	GSM423843	GSM423835	GSM423840	GSM423841	GSM321607	GSM321608	GSM321605	GSM321606	GSM415386	GSM415387	GSM415388	GSM415389	GSM415390	GSM415391	GSM415392	GSM415393	GSM415394	GSM415395	GSM415396	GSM415397	GSM342152	GSM342153	GSM342154	GSM342155	GSM342156	GSM342157	GSM342158	GSM342159	GSM342160	GSM342161	GSM342162	GSM342163	GSM342164	GSM342165	GSM342166	GSM342167	GSM342168	GSM342169	GSM342170	GSM342171	GSM342172	GSM342173	GSM342174	GSM342175	GSM342176	GSM342177	GSM342178	GSM342179	GSM401289	GSM401291	GSM401293	GSM401295	GSM401297	GSM401290	GSM401292	GSM401294	GSM401296	GSM401298	GSM304385	GSM304386	GSM304387	GSM304388	GSM304389	GSM304391	GSM304392	GSM304393	GSM304396	GSM304398	GSM304399	GSM304400	GSM304401	GSM304402	GSM304409	GSM304410	GSM304411	GSM304412	GSM304413	GSM304414	GSM304416	GSM304417	GSM304418	GSM304419	GSM304421	GSM304422	GSM304423	GSM304425	GSM304426	GSM304427	GSM304428	GSM304429	GSM304430	GSM304431	GSM304432	GSM304433	GSM304434	GSM304436	GSM304437	GSM304438	GSM304440	GSM304441	GSM304443	GSM304444	GSM194174	GSM194175	GSM194176	GSM194177	GSM194178	GSM194179	GSM194180	GSM194181	GSM194182	GSM194183	GSM194184	GSM194185	GSM194186	GSM194187	GSM194188	GSM194189	GSM194190	GSM194191	GSM194192	GSM194193	GSM194194	GSM194195	GSM194196	GSM194197	GSM194198	GSM194199	GSM194200	GSM194201	GSM194202	GSM289470	GSM289471	GSM289472	GSM289473	GSM289474	GSM289475	GSM289476	GSM289477	GSM289478	GSM289479	GSM289480	GSM289481	GSM289482	GSM289483	GSM289484	GSM289485	GSM289486	GSM289487	GSM289488	GSM289489	GSM289490	GSM289491	GSM289492	GSM289493	GSM289494	GSM289495	GSM289496	GSM289497	GSM289498	GSM289499	GSM289500	GSM289501	GSM289502	GSM289503	GSM289504	GSM289505	GSM289506	GSM289507	GSM289508	GSM289509	GSM289510	GSM289511	GSM289512	GSM289513	GSM289514	GSM289515	GSM289516	GSM289517	GSM289518	GSM289519	GSM289520	GSM289521	GSM289522	GSM289523	GSM289524	GSM289525	GSM289526	GSM289527	GSM289528	GSM289529	GSM289530	GSM289531	GSM289532	GSM289533	GSM289534	GSM289535	GSM289536	GSM289537	GSM289538	GSM289539	GSM289540	GSM289541	GSM289542	GSM289543	GSM289544	GSM289545	GSM289546	GSM289547	GSM289548	GSM289549	GSM289550	GSM289551	GSM289552	GSM289553	GSM289554	GSM289555	GSM289556	GSM289557	GSM289558	GSM289559	GSM289560	GSM289561	GSM289562	GSM289563	GSM289564	GSM289565	GSM289566	GSM289567	GSM289568	GSM289569	GSM289570	GSM289571	GSM289572	GSM289573	GSM289574	GSM289575	GSM289576	GSM289577	GSM289578	GSM289579	GSM289580	GSM289581	GSM289582	GSM289583	GSM289584	GSM289585	GSM289586	GSM289587	GSM289588	GSM289589	GSM289590	GSM289591	GSM289592	GSM289593	GSM289594	GSM289595	GSM289596	GSM289597	GSM289598	GSM289599	GSM289600	GSM289601	GSM317322	GSM317323	GSM317324	GSM317325	GSM317326	GSM317327	GSM317328	GSM317329	GSM317330	GSM317331	GSM317332	GSM317333	GSM317334	GSM317335	GSM317336	GSM317337	GSM317338	GSM317339	GSM317340	GSM317341	GSM434104	GSM434105	GSM434106	GSM434109	GSM434110	GSM434113	GSM434107	GSM434108	GSM434111	GSM434112	GSM434114	GSM434115	GSM499117	GSM499118	GSM499119	GSM499120	GSM499121	GSM499122	GSM499123	GSM499124	GSM499125	GSM499126	GSM499127	GSM499128	GSM499129	GSM499130	GSM499131	GSM469509	GSM469510	GSM469511	GSM469512	GSM469514	GSM469518	GSM469520	GSM469522	GSM469523	GSM469508	GSM469513	GSM469515	GSM469516	GSM469517	GSM469519	GSM469521	GSM206100	GSM206166	GSM206167	GSM206168	GSM206169	GSM206170	GSM206357	GSM206358	GSM206359	GSM206360	GSM206361	GSM206362	GSM464697	GSM464698	GSM464699	GSM464700	GSM464701	GSM464702	GSM464703	GSM464704	GSM464705	GSM464706	GSM464707	GSM464708	GSM464709	GSM464710	GSM464711	GSM464712	GSM464713	GSM464714	GSM464715	GSM464716	GSM464717	GSM464718	GSM464719	GSM464720	GSM464721	GSM464722	GSM464723	GSM464724	GSM464725	GSM464726	GSM464727	GSM464728	GSM464729	GSM464730	GSM464731	GSM464732	GSM464733	GSM464734	GSM464735	GSM464736	GSM464658	GSM464659	GSM464660	GSM464661	GSM464662	GSM464663	GSM464664	GSM464665	GSM464666	GSM464667	GSM464668	GSM464669	GSM464670	GSM464671	GSM464672	GSM464673	GSM464674	GSM464675	GSM464676	GSM464677	GSM464678	GSM464679	GSM464680	GSM464681	GSM464682	GSM464683	GSM464684	GSM464685	GSM464686	GSM464687	GSM464688	GSM464689	GSM464690	GSM464691	GSM464692	GSM464693	GSM464694	GSM464695	GSM464696	GSM514669	GSM514670	GSM514671	GSM514672	GSM440234	GSM440235	GSM440236	GSM440237	GSM440238	GSM440239	GSM440240	GSM440241	GSM440242	GSM440243	GSM440244	GSM440245	GSM400913	GSM400914	GSM400915	GSM400916	GSM400917	GSM400918	GSM400919	GSM400920	GSM400921	GSM400922	GSM533844	GSM533845	GSM533846	GSM533847	GSM533848	GSM533849	GSM554394	GSM554395	GSM554396	GSM554397	GSM554398	GSM554399	GSM658010	GSM658011	GSM658012	GSM658013	GSM658014	GSM658015	GSM658016	GSM658017	GSM658018	GSM658019	GSM658020	GSM658021	GSM658022	GSM658023	GSM658024	GSM658025	GSM658026	GSM572752	GSM572753	GSM572754	GSM572755	GSM572756	GSM572757	GSM572761	GSM572762	GSM572764	GSM572747	GSM572748	GSM572749	GSM572750	GSM572751	GSM572758	GSM572759	GSM572760	GSM572763	GSM572765	GSM801198	GSM801200	GSM801203	GSM801205	GSM801207	GSM801209	GSM801210	GSM801213	GSM801215	GSM801217	GSM801199	GSM801201	GSM801202	GSM801204	GSM801206	GSM801208	GSM801211	GSM801212	GSM801214	GSM801216	GSM597451	GSM597452	GSM597453	GSM597454	GSM597455	GSM597456	GSM597457	GSM597458	GSM597459	GSM597460	GSM597461	GSM597462	GSM597463	GSM597464	GSM597465	GSM597466	GSM597467	GSM597468	GSM597469	GSM597470	GSM597471	GSM597472	GSM597473	GSM597474	GSM597475	GSM597476	GSM597477	GSM597478	GSM597479	GSM597480	GSM597481	GSM597482	GSM597483	GSM597484	GSM597485	GSM345268	GSM345269	GSM345270	GSM345271	GSM345272	GSM345273	GSM345274	GSM345275	GSM345276	GSM345277	GSM345278	GSM345279	GSM547772	GSM547773	GSM547774	GSM547775	GSM547777	GSM547778	GSM547783	GSM547792	GSM547794	GSM547799	GSM547800	GSM547806	GSM547807	GSM547809	GSM547768	GSM547769	GSM547770	GSM547771	GSM547776	GSM547779	GSM547780	GSM547781	GSM547782	GSM547784	GSM547785	GSM547786	GSM547787	GSM547788	GSM547789	GSM547790	GSM547791	GSM547793	GSM547795	GSM547796	GSM547797	GSM547798	GSM547801	GSM547802	GSM547803	GSM547804	GSM547805	GSM547808	GSM547810	GSM678369	GSM678373	GSM678375	GSM678378	GSM678382	GSM678364	GSM678365	GSM678366	GSM678367	GSM678368	GSM678370	GSM678371	GSM678372	GSM678374	GSM678376	GSM678377	GSM678379	GSM678380	GSM678381	GSM414924	GSM414925	GSM414926	GSM414927	GSM414929	GSM414931	GSM414933	GSM414935	GSM414936	GSM414937	GSM414939	GSM414941	GSM414943	GSM414944	GSM414945	GSM414946	GSM414948	GSM414949	GSM414950	GSM414951	GSM414952	GSM414954	GSM414956	GSM414958	GSM414959	GSM414960	GSM414961	GSM414962	GSM414964	GSM414965	GSM414967	GSM414968	GSM414969	GSM414971	GSM414973	GSM414974	GSM414928	GSM414930	GSM414932	GSM414934	GSM414938	GSM414940	GSM414942	GSM414947	GSM414953	GSM414955	GSM414957	GSM414963	GSM414966	GSM414970	GSM414972	GSM414975	GSM617581	GSM617582	GSM617588	GSM617590	GSM617592	GSM617607	GSM617608	GSM617609	GSM617612	GSM617615	GSM617616	GSM617617	GSM617618	GSM617619	GSM617620	GSM617622	GSM617623	GSM617624	GSM617625	GSM617626	GSM617627	GSM617628	GSM617632	GSM617634	GSM617635	GSM617636	GSM617637	GSM617638	GSM617639	GSM617640	GSM617641	GSM617643	GSM617644	GSM617647	GSM617648	GSM617649	GSM617650	GSM617651	GSM617653	GSM617654	GSM617583	GSM617584	GSM617585	GSM617586	GSM617587	GSM617589	GSM617591	GSM617593	GSM617594	GSM617595	GSM617596	GSM617597	GSM617598	GSM617599	GSM617600	GSM617601	GSM617602	GSM617603	GSM617604	GSM617605	GSM617606	GSM617610	GSM617611	GSM617613	GSM617614	GSM617621	GSM617629	GSM617630	GSM617631	GSM617633	GSM617642	GSM617645	GSM617646	GSM617652	GSM617655	GSM617656	GSM617657	GSM617658	GSM617659	GSM570896	GSM570897	GSM570898	GSM570899	GSM570900	GSM570901	GSM570902	GSM570903	GSM570904	GSM570905	GSM179758	GSM179759	GSM179760	GSM179761	GSM179762	GSM179763	GSM179764	GSM179765	GSM179766	GSM179767	GSM179768	GSM179769	GSM179770	GSM179771	GSM179772	GSM179773	GSM179774	GSM179775	GSM179776	GSM179777	GSM154319	GSM154355	GSM154356	GSM154357	GSM154358	GSM154359	GSM306062	GSM306064	GSM306066	GSM306068	GSM306070	GSM306072	GSM306074	GSM306076	GSM306078	GSM306080	GSM306082	GSM306084	GSM306063	GSM306065	GSM306067	GSM306069	GSM306071	GSM306073	GSM306075	GSM306077	GSM306079	GSM306081	GSM306083	GSM306085	GSM559062	GSM559063	GSM559064	GSM559065	GSM559066	GSM559067	GSM559068	GSM559069	GSM559042	GSM559043	GSM559044	GSM559045	GSM559046	GSM559047	GSM559048	GSM559049	GSM559050	GSM559051	GSM559052	GSM559053	GSM559054	GSM559055	GSM559056	GSM559057	GSM559058	GSM559059	GSM559060	GSM559061	GSM304968	GSM307951	GSM307952	GSM307953	GSM307957	GSM307958	GSM307959	GSM307960	GSM307961	GSM307966	GSM366160	GSM366161	GSM366162	GSM366163	GSM366164	GSM366165	GSM366166	GSM366167	GSM366168	GSM366169	GSM366170	GSM366171	GSM366172	GSM366173	GSM366174	GSM755001	GSM755002	GSM755003	GSM755004	GSM755005	GSM755006	GSM755007	GSM755008	GSM755009	GSM755010	GSM755011	GSM755024	GSM755012	GSM755013	GSM755014	GSM755015	GSM755016	GSM755017	GSM755018	GSM755019	GSM755020	GSM755021	GSM755022	GSM755023	GSM746837	GSM746838	GSM746839	GSM746840	GSM746841	GSM746842	GSM746843	GSM746844	GSM746845	GSM746846	GSM746847	GSM746848	GSM746849	GSM746850	GSM746851	GSM746852	GSM746853	GSM746854	GSM757714	GSM757721	GSM757722	GSM757723	GSM757730	GSM757733	GSM757735	GSM757740	GSM757741	GSM757746	GSM757713	GSM757715	GSM757716	GSM757717	GSM757718	GSM757719	GSM757720	GSM757724	GSM757725	GSM757726	GSM757727	GSM757728	GSM757729	GSM757731	GSM757732	GSM757734	GSM757736	GSM757737	GSM757738	GSM757739	GSM757742	GSM757743	GSM757744	GSM757745	GSM757747	GSM879237	GSM879238	GSM879239	GSM879240	GSM671377	GSM671378	GSM671379	GSM671380	GSM671381	GSM671382	GSM671383	GSM671384	GSM671385	GSM671386	GSM530838	GSM530839	GSM530840	GSM530841	GSM530842	GSM530843	GSM530844	GSM530845	GSM530846	GSM530847	GSM530848	GSM530849	GSM530850	GSM530851	GSM530852	GSM530853	GSM530854	GSM530855	GSM530856	GSM530857	GSM530858	GSM530859	GSM530860	GSM530861	GSM530862	GSM530863	GSM530864	GSM530865	GSM530866	GSM530867	GSM530868	GSM530869	GSM530870	GSM530871	GSM530872	GSM530873	GSM530874	GSM530875	GSM530876	GSM530877	GSM816393	GSM816394	GSM816395	GSM816396	GSM816397	GSM816398	GSM816399	GSM816400	GSM816401	GSM816402	GSM816403	GSM816404	GSM816405	GSM816406	GSM816407	GSM816408	GSM816409	GSM816410	GSM816411	GSM816412	GSM816413	GSM816414	GSM816415	GSM816416	GSM816417	GSM816418	GSM816419	GSM816420	GSM816421	GSM816422	GSM816423	GSM816424	GSM816425	GSM816426	GSM816427	GSM816428	GSM816429	GSM816430	GSM816431	GSM816432	GSM816433	GSM816434	GSM816435	GSM840928	GSM840930	GSM840931	GSM840932	GSM840934	GSM840929	GSM840933	GSM840935	GSM850527	GSM850528	GSM850529	GSM850530	GSM850531	GSM850532	GSM850533	GSM850534	GSM850535	GSM850536	GSM1020960	GSM1020961	GSM1020962	GSM1020963	GSM1020964	GSM1020965	GSM1020966	GSM1020967	GSM422109	GSM422110	GSM422111	GSM422112	GSM422113	GSM422114	GSM422115	GSM422116	GSM673825	GSM673826	GSM673827	GSM673828	GSM673829	GSM673830	GSM673832	GSM673836	GSM673838	GSM673831	GSM673837	GSM673833	GSM673834	GSM673835	GSM662185	GSM662187	GSM662189	GSM662184	GSM662186	GSM662188	GSM729739	GSM729740	GSM729741	GSM729742	GSM729743	GSM729744	GSM729745	GSM729746	GSM729747	GSM729727	GSM729728	GSM729729	GSM729730	GSM729731	GSM729732	GSM729733	GSM729734	GSM729735	GSM729736	GSM729737	GSM729738	GSM856203	GSM856204	GSM856205	GSM856206	GSM856207	GSM856208	GSM856209	GSM856210	GSM856211	GSM856212	GSM856213	GSM856214	GSM856215	GSM856216	GSM856217	GSM856218	GSM856219	GSM856220	GSM856221	GSM856222	GSM856223	GSM856224	GSM856225	GSM856226	GSM856227	GSM856228	GSM856229	GSM856230	GSM856231	GSM856232	GSM856233	GSM856234	GSM856235	GSM856236	GSM856237	GSM856238	GSM856239	GSM856240	GSM856241	GSM856242	GSM856243	GSM856244	GSM856245	GSM856246	GSM856247	GSM856248	GSM856249	GSM856250	GSM856251	GSM856252	GSM856253	GSM856254	GSM856255	GSM856256	GSM856257	GSM856258	GSM856259	GSM856260	GSM856261	GSM856262	GSM856263	GSM856264	GSM856265	GSM856266	GSM856267	GSM856268	GSM856269	GSM856270	GSM856271	GSM856272	GSM856273	GSM856274	GSM856275	GSM856276	GSM856277	GSM856278	GSM856279	GSM856280	GSM724521	GSM724522	GSM724523	GSM724524	GSM724525	GSM724526	GSM448023	GSM448025	GSM448043	GSM448029	GSM448041	GSM448047	GSM531602	GSM531604	GSM531606	GSM531607	GSM531608	GSM531610	GSM531612	GSM531613	GSM531614	GSM531616	GSM531618	GSM531619	GSM531620	GSM531623	GSM531625	GSM531626	GSM531632	GSM531638	GSM531639	GSM531641	GSM531642	GSM531643	GSM531644	GSM531645	GSM531646	GSM531647	GSM531648	GSM531650	GSM531651	GSM531652	GSM531656	GSM531659	GSM531661	GSM531662	GSM531663	GSM531664	GSM531666	GSM531667	GSM531668	GSM531669	GSM531671	GSM531672	GSM531673	GSM531676	GSM531679	GSM531681	GSM531682	GSM531683	GSM531684	GSM531685	GSM531686	GSM531687	GSM531688	GSM531690	GSM531693	GSM531695	GSM531603	GSM531609	GSM531611	GSM531621	GSM531622	GSM531628	GSM531630	GSM531633	GSM531635	GSM531640	GSM531649	GSM531653	GSM531657	GSM531665	GSM531670	GSM531674	GSM531675	GSM531677	GSM531678	GSM531680	GSM531689	GSM531691	GSM531692	GSM531694	GSM531600	GSM531601	GSM531605	GSM531615	GSM531617	GSM531624	GSM531627	GSM531629	GSM531631	GSM531634	GSM531636	GSM531637	GSM531654	GSM531655	GSM531658	GSM531660	GSM746726	GSM746727	GSM746728	GSM746729	GSM746730	GSM746731	GSM746732	GSM746733	GSM746734	GSM746735	GSM746736	GSM746737	GSM746738	GSM746739	GSM746740	GSM746741	GSM746742	GSM746743	GSM746744	GSM746745	GSM746746	GSM746747	GSM746748	GSM746750	GSM746751	GSM746752	GSM554034	GSM554035	GSM554036	GSM554037	GSM554038	GSM554039	GSM554040	GSM554041	GSM554042	GSM554043	GSM554044	GSM554045	GSM554046	GSM554047	GSM554048	GSM554049	GSM554050	GSM554051	GSM554052	GSM554053	GSM554014	GSM554015	GSM554016	GSM554017	GSM554018	GSM554019	GSM554020	GSM554021	GSM554022	GSM554023	GSM554024	GSM554025	GSM554026	GSM554027	GSM554028	GSM554029	GSM554030	GSM554031	GSM554032	GSM554033	GSM847078	GSM847079	GSM847080	GSM847081	GSM847082	GSM847083	GSM847084	GSM847085	GSM847086	GSM847087	GSM797580	GSM797581	GSM797582	GSM797583	GSM797584	GSM797585	GSM797586	GSM797587	GSM651831	GSM651832	GSM651833	GSM651834	GSM651835	GSM651836	GSM651837	GSM651838	GSM651839	GSM651840	GSM651841	GSM651842	GSM651843	GSM651844	GSM651845	GSM651846	GSM651847	GSM651848	GSM651849	GSM651850	GSM651851	GSM651852	GSM651853	GSM651854	GSM651855	GSM651856	GSM651857	GSM651858	GSM651859	GSM651860	GSM651861	GSM651862	GSM651863	GSM651864	GSM651865	GSM651866	GSM651867	GSM651868	GSM651869	GSM349729	GSM349730	GSM349734	GSM349739	GSM349742	GSM349743	GSM349744	GSM349745	GSM349746	GSM349747	GSM349748	GSM349749	GSM349764	GSM349765	GSM349766	GSM349767	GSM349768	GSM349769	GSM349770	GSM342516	GSM342517	GSM342518	GSM342519	GSM342520	GSM342521	GSM342522	GSM342523	GSM342524	GSM342525	GSM342526	GSM342527	GSM853611	GSM853613	GSM853612	GSM853614	GSM869065	GSM869067	GSM869069	GSM869064	GSM869066	GSM869068	GSM482075	GSM482076	GSM482077	GSM482078	GSM482079	GSM482080	GSM482081	GSM482082	GSM482083	GSM482084	GSM482085	GSM482086	GSM482087	GSM482088	GSM482089	GSM482090	GSM482091	GSM482092	GSM482093	GSM482094	GSM482095	GSM482096	GSM482097	GSM482098	GSM389652	GSM389653	GSM389654	GSM389655	GSM389656	GSM389657	GSM389658	GSM389659	GSM389660	GSM389661	GSM389662	GSM389663	GSM389664	GSM389665	GSM389666	GSM389667	GSM389668	GSM389669	GSM389670	GSM389671	GSM389672	GSM389673	GSM389674	GSM389675	GSM389676	GSM389677	GSM389678	GSM389679	GSM389680	GSM1009354	GSM1009355	GSM1009352	GSM1009353	GSM949164	GSM949166	GSM949168	GSM949169	GSM949170	GSM949171	GSM949172	GSM949173	GSM949174	GSM949175	GSM949176	GSM949177	GSM949178	GSM949179	GSM949180	GSM949181	GSM949182	GSM949183	GSM887860	GSM887861	GSM887862	GSM887863	GSM887864	GSM887865	GSM887866	GSM878200	GSM878201	GSM878202	GSM878203	GSM878204	GSM878205	GSM871402	GSM871403	GSM871404	GSM871399	GSM871400	GSM871401	GSM870010	GSM870012	GSM870011	GSM870013	GSM886610	GSM886611	GSM886612	GSM886613	GSM886614	GSM886615	GSM886616	GSM886617	GSM886618	GSM886619	GSM886620	GSM886621	GSM886622	GSM886623	GSM886624	GSM886625	GSM509191	GSM509192	GSM509193	GSM509194	GSM879118	GSM879119	GSM879120	GSM879121	GSM879122	GSM879125	GSM879126	GSM879127	GSM879129	GSM879140	GSM879147	GSM879148	GSM879154	GSM879155	GSM879123	GSM879124	GSM879128	GSM879130	GSM879131	GSM879132	GSM879133	GSM879134	GSM879135	GSM879136	GSM879137	GSM879138	GSM879139	GSM879141	GSM879142	GSM879143	GSM879144	GSM879145	GSM879146	GSM879149	GSM879150	GSM879151	GSM879152	GSM879153	GSM904724	GSM904725	GSM904726	GSM904727	GSM904728	GSM904729	GSM904730	GSM904731	GSM1167072	GSM1167078	GSM1167081	GSM1167088	GSM1167097	GSM1167073	GSM1167074	GSM1167075	GSM1167076	GSM1167077	GSM1167079	GSM1167080	GSM1167082	GSM1167083	GSM1167084	GSM1167085	GSM1167086	GSM1167087	GSM1167089	GSM1167090	GSM1167091	GSM1167092	GSM1167093	GSM1167094	GSM1167095	GSM1167096	GSM1167098	GSM1167099	GSM1167100	GSM1167101	GSM1167122	GSM1062878	GSM1062879	GSM1062880	GSM1062875	GSM1062876	GSM1062877	GSM1187673	GSM1187674	GSM1187675	GSM1187676	GSM1187677	GSM1187678	GSM1167102	GSM1167103	GSM1167104	GSM1167105	GSM1167106	GSM1167107	GSM1167108	GSM1167109	GSM1167110	GSM1167111	GSM1167112	GSM1167113	GSM1167114	GSM1167115	GSM1167116	GSM1167117	GSM1167118	GSM1167119	GSM1167120	GSM1167121	GSM1167123	GSM623464	GSM623465	GSM623466	GSM623467	GSM623468	GSM623469	GSM623470	GSM623471	GSM623472	GSM623473	GSM623474	GSM623475	GSM623476	GSM623477	GSM623478	GSM623479	GSM623480	GSM702513	GSM702514	GSM702515	GSM702516	GSM702517	GSM702518	GSM702519	GSM702520	GSM702521	GSM702522	GSM648456	GSM648457	GSM648458	GSM648459	GSM648460	GSM648461	GSM444792	GSM444793	GSM444794	GSM444795	GSM1152973	GSM1152974	GSM1152975	GSM1152976	GSM1152977	GSM1152978	GSM1152979	GSM1152980	GSM1152981	GSM1152982	GSM1152983	GSM1152984	GSM1152985	GSM1152987	GSM1152989	GSM1152991	GSM1152993	GSM1152986	GSM1152988	GSM1152990	GSM1152992	GSM1152994	GSM1152995	GSM1152996	GSM1105869	GSM1105870	GSM1105871	GSM1105872	GSM1105873	GSM1105874	GSM1105875	GSM1105876	GSM1105877	GSM1105878	GSM948987	GSM948990	GSM948991	GSM948993	GSM948994	GSM948995	GSM948986	GSM948988	GSM948989	GSM948992	GSM948996	GSM948997	GSM938062	GSM938063	GSM938064	GSM938059	GSM938060	GSM938061	GSM1233786	GSM1233787	GSM1233790	GSM1233788	GSM1233789	GSM1226581	GSM1226582	GSM1226583	GSM1226584	GSM1226585	GSM1226586	GSM1148121	GSM1148123	GSM1148125	GSM1148122	GSM1148124	GSM1148126	GSM1121695	GSM1121696	GSM1121697	GSM1121698	GSM1121699	GSM1121700	GSM1121701	GSM1110879	GSM1110880	GSM1110881	GSM1110882	GSM1339618	GSM1339619	GSM1339620	GSM1339621	GSM1339622	GSM1339623	GSM1339624	GSM1339625	GSM1339626	GSM1339627	GSM1339628	GSM1339629	GSM1339630	GSM1339631	GSM1339632	GSM1339633	GSM1297532	GSM1297533	GSM1297534	GSM1297535	GSM909315	GSM909316	GSM909317	GSM909318	GSM909319	GSM909320	GSM1084994	GSM1084995	GSM1084996	GSM1084997	GSM1084998	GSM1084999	GSM1085000	GSM1085001	GSM1085002	GSM1085003	GSM1085004	GSM1085005	GSM4848	GSM4849	GSM4850	GSM4851	GSM4852	GSM4853	GSM4854	GSM4855	GSM4856	GSM4857	GSM4858	GSM4859	GSM4860	GSM4861	GSM3987	GSM3988	GSM3989	GSM3990	GSM3991	GSM3992	GSM3993	GSM3994	GSM3995	GSM3996	GSM3997	GSM3998	GSM3999	GSM4000	GSM4001	GSM4002	GSM3979	GSM3980	GSM3981	GSM3982	GSM3983	GSM3984	GSM3985	GSM3986	GSM8814	GSM8815	GSM8816	GSM8817	GSM8818	GSM8819	GSM11376	GSM11079	GSM11364	GSM11368	GSM11370	GSM11371	GSM11373	GSM11374	GSM11375	GSM9514	GSM9515	GSM9516	GSM9517	GSM9522	GSM9524	GSM9525	GSM9526	GSM9530	GSM9532	GSM9534	GSM9518	GSM9519	GSM9520	GSM9521	GSM9523	GSM9527	GSM9528	GSM9529	GSM9536	GSM9537	GSM9539	GSM7801	GSM7802	GSM7803	GSM7807	GSM7808	GSM7809	GSM7813	GSM7814	GSM7815	GSM11625	GSM11757	GSM11758	GSM11759	GSM11761	GSM11762	GSM11763	GSM11764	GSM11765	GSM11766	GSM11767	GSM11760	GSM11768	GSM11769	GSM11770	GSM11771	GSM11772	GSM11773	GSM11774	GSM11775	GSM11776	GSM11777	GSM11778	GSM11779	GSM15684	GSM15685	GSM15686	GSM15687	GSM15688	GSM15689	GSM15690	GSM15691	GSM15692	GSM15693	GSM15694	GSM15695	GSM15696	GSM15697	GSM15698	GSM15699	GSM15700	GSM15701	GSM15702	GSM15703	GSM15704	GSM15705	GSM15706	GSM15707	GSM15708	GSM15709	GSM15710	GSM15711	GSM15712	GSM15713	GSM15714	GSM15715	GSM15716	GSM15717	GSM15718	GSM15719	GSM15720	GSM15721	GSM15722	GSM15723	GSM15724	GSM15725	GSM15726	GSM15727	GSM15728	GSM15729	GSM15730	GSM15731	GSM15732	GSM15733	GSM15734	GSM15735	GSM15736	GSM15737	GSM15738	GSM15739	GSM15740	GSM15741	GSM15742	GSM15743	GSM15744	GSM15745	GSM15746	GSM15747	GSM15748	GSM15749	GSM15750	GSM15751	GSM15752	GSM15753	GSM15754	GSM15755	GSM15756	GSM15757	GSM15758	GSM13600	GSM13601	GSM13602	GSM13603	GSM13716	GSM13724	GSM13721	GSM13726	GSM13604	GSM13605	GSM13606	GSM13607	GSM13749	GSM13752	GSM13751	GSM13753	GSM18442	GSM18443	GSM18444	GSM18445	GSM18446	GSM18447	GSM18448	GSM18449	GSM18450	GSM18451	GSM18452	GSM18422	GSM18423	GSM18424	GSM18425	GSM18426	GSM18427	GSM18428	GSM18429	GSM18430	GSM18431	GSM18432	GSM18433	GSM18434	GSM18435	GSM18436	GSM18477	GSM18478	GSM18479	GSM18480	GSM18481	GSM18482	GSM18483	GSM18484	GSM18485	GSM18486	GSM18487	GSM18403	GSM18404	GSM18405	GSM18406	GSM18407	GSM18408	GSM18409	GSM18410	GSM18411	GSM18412	GSM18413	GSM18414	GSM18415	GSM18416	GSM18417	GSM23219	GSM23220	GSM23221	GSM23222	GSM23223	GSM23224	GSM23225	GSM21215	GSM21217	GSM21218	GSM21219	GSM21220	GSM21221	GSM21226	GSM21231	GSM21232	GSM21204	GSM21205	GSM21216	GSM21222	GSM21225	GSM21228	GSM21233	GSM21209	GSM21210	GSM21211	GSM21214	GSM21223	GSM21224	GSM21227	GSM21230	GSM21203	GSM21206	GSM21207	GSM21208	GSM21212	GSM21213	GSM21229	GSM29233	GSM29234	GSM29235	GSM29227	GSM29231	GSM29232	GSM29228	GSM29229	GSM29230	GSM19165	GSM19168	GSM19169	GSM20657	GSM20658	GSM19150	GSM20660	GSM20662	GSM31805	GSM31806	GSM31811	GSM31812	GSM31813	GSM31807	GSM31808	GSM31809	GSM31810	GSM19083	GSM19084	GSM19089	GSM19092	GSM19095	GSM19085	GSM19087	GSM19090	GSM19093	GSM19096	GSM19086	GSM19088	GSM19091	GSM19094	GSM19097	GSM21872	GSM21875	GSM21878	GSM21873	GSM21876	GSM21879	GSM21874	GSM21877	GSM21880	GSM15093	GSM15094	GSM15095	GSM15096	GSM15097	GSM15098	GSM15099	GSM15100	GSM15101	GSM15102	GSM15103	GSM15104	GSM15105	GSM15106	GSM15107	GSM15108	GSM15109	GSM15110	GSM15111	GSM15112	GSM15113	GSM15114	GSM15115	GSM38155	GSM38156	GSM38157	GSM38158	GSM38159	GSM38160	GSM38161	GSM38162	GSM38163	GSM38164	GSM38165	GSM38166	GSM38167	GSM38168	GSM38169	GSM38170	GSM38171	GSM38172	GSM38173	GSM38174	GSM38175	GSM38176	GSM38177	GSM38178	GSM38179	GSM38180	GSM38181	GSM38182	GSM38183	GSM38184	GSM38185	GSM38186	GSM38187	GSM38188	GSM38189	GSM38190	GSM38191	GSM38192	GSM38193	GSM38194	GSM38195	GSM38196	GSM38197	GSM38198	GSM38199	GSM38200	GSM38201	GSM38202	GSM38203	GSM38204	GSM38205	GSM38206	GSM39991	GSM40000	GSM39993	GSM39992	GSM39994	GSM39999	GSM40001	GSM39995	GSM39996	GSM39997	GSM39998	GSM25887	GSM25888	GSM25885	GSM25886	GSM25883	GSM25884	GSM49966	GSM49967	GSM49969	GSM49970	GSM49971	GSM49972	GSM49973	GSM49974	GSM49976	GSM49977	GSM49978	GSM49979	GSM49980	GSM49981	GSM49982	GSM49983	GSM49984	GSM49985	GSM49986	GSM49987	GSM49988	GSM49989	GSM49990	GSM49991	GSM49992	GSM49993	GSM49994	GSM49995	GSM49996	GSM49997	GSM49999	GSM50001	GSM50004	GSM50005	GSM50006	GSM50007	GSM32620	GSM32621	GSM32622	GSM32623	GSM32624	GSM32625	GSM32626	GSM32627	GSM32628	GSM32629	GSM32630	GSM32631	GSM32632	GSM32652	GSM32653	GSM32654	GSM32655	GSM32656	GSM32657	GSM32658	GSM32659	GSM32660	GSM32641	GSM32642	GSM32643	GSM32644	GSM32645	GSM32646	GSM32647	GSM32648	GSM32649	GSM32650	GSM32651	GSM32661	GSM32662	GSM32663	GSM32664	GSM32665	GSM32666	GSM32667	GSM32668	GSM32669	GSM32670	GSM32671	GSM32672	GSM32684	GSM32685	GSM32686	GSM32687	GSM32688	GSM32689	GSM32690	GSM32691	GSM32692	GSM32673	GSM32674	GSM32675	GSM32676	GSM32677	GSM32678	GSM32679	GSM32680	GSM32681	GSM32682	GSM32683	GSM38345	GSM38346	GSM38348	GSM38350	GSM38351	GSM38353	GSM38355	GSM38356	GSM38358	GSM38362	GSM38368	GSM38371	GSM38373	GSM38377	GSM38385	GSM38361	GSM38363	GSM38364	GSM38365	GSM38370	GSM38372	GSM38375	GSM38378	GSM38379	GSM38381	GSM38383	GSM38386	GSM38387	GSM38388	GSM38389	GSM38347	GSM38349	GSM38352	GSM38354	GSM38357	GSM38359	GSM38360	GSM38366	GSM38367	GSM38369	GSM38374	GSM38376	GSM38380	GSM38382	GSM38384	GSM52495	GSM52496	GSM52497	GSM52463	GSM52464	GSM52465	GSM52466	GSM52467	GSM52468	GSM52469	GSM52470	GSM52471	GSM52472	GSM52473	GSM52474	GSM52475	GSM52476	GSM52477	GSM52478	GSM52479	GSM52480	GSM52481	GSM52482	GSM52483	GSM52484	GSM52485	GSM52486	GSM52487	GSM52488	GSM52489	GSM52490	GSM52491	GSM52492	GSM52493	GSM52494	GSM38763	GSM38764	GSM38765	GSM38766	GSM38767	GSM38768	GSM38769	GSM38770	GSM38771	GSM38772	GSM25311	GSM25312	GSM25308	GSM25309	GSM25310	GSM26289	GSM26290	GSM26287	GSM26288	GSM26293	GSM26294	GSM26291	GSM26292	GSM26878	GSM26883	GSM26886	GSM26887	GSM26903	GSM26910	GSM26871	GSM26880	GSM26882	GSM26884	GSM26888	GSM26889	GSM26892	GSM26893	GSM26895	GSM26898	GSM26900	GSM26902	GSM26905	GSM26906	GSM26908	GSM26912	GSM26804	GSM26867	GSM26868	GSM26869	GSM26870	GSM26872	GSM26873	GSM26874	GSM26875	GSM26876	GSM26877	GSM26879	GSM26881	GSM26885	GSM26890	GSM26891	GSM26894	GSM26896	GSM26897	GSM26899	GSM26901	GSM26904	GSM26907	GSM26909	GSM26911	GSM26913	GSM26914	GSM29595	GSM29596	GSM29597	GSM29598	GSM29599	GSM29600	GSM29601	GSM29602	GSM29603	GSM29604	GSM29605	GSM29606	GSM29607	GSM29608	GSM29609	GSM29610	GSM29611	GSM29612	GSM29613	GSM29614	GSM29615	GSM29616	GSM29617	GSM29618	GSM29619	GSM29620	GSM29621	GSM29622	GSM29623	GSM29624	GSM29625	GSM30580	GSM30581	GSM30582	GSM30583	GSM30584	GSM30585	GSM30586	GSM30587	GSM30588	GSM30589	GSM30590	GSM30591	GSM30592	GSM30593	GSM30542	GSM30543	GSM30544	GSM30545	GSM30546	GSM30530	GSM30531	GSM30532	GSM30533	GSM30534	GSM30535	GSM30536	GSM30537	GSM30538	GSM30539	GSM30540	GSM30541	GSM30698	GSM30699	GSM30700	GSM30701	GSM30702	GSM30703	GSM30704	GSM30705	GSM30706	GSM30707	GSM30708	GSM30709	GSM30710	GSM30711	GSM30693	GSM30694	GSM30695	GSM30696	GSM30697	GSM30681	GSM30682	GSM30683	GSM30684	GSM30685	GSM30686	GSM30687	GSM30688	GSM30689	GSM30690	GSM30691	GSM30692	GSM33108	GSM33109	GSM33110	GSM33111	GSM33112	GSM33113	GSM33069	GSM33087	GSM33088	GSM33089	GSM33090	GSM33091	GSM33093	GSM33095	GSM33097	GSM33098	GSM33099	GSM33100	GSM33101	GSM33102	GSM33103	GSM33104	GSM33105	GSM33106	GSM33107	GSM33115	GSM33122	GSM33092	GSM33094	GSM33096	GSM33114	GSM33116	GSM33117	GSM33118	GSM33119	GSM33120	GSM33121	GSM71671	GSM71672	GSM71673	GSM71674	GSM71675	GSM71676	GSM71677	GSM71678	GSM71679	GSM71680	GSM71681	GSM71682	GSM71683	GSM71684	GSM71685	GSM71686	GSM71687	GSM71688	GSM71689	GSM71690	GSM71691	GSM71692	GSM71693	GSM71694	GSM71695	GSM71696	GSM71697	GSM71698	GSM71699	GSM71700	GSM71701	GSM71702	GSM71703	GSM71704	GSM71705	GSM71706	GSM71707	GSM71708	GSM71709	GSM71710	GSM71711	GSM71712	GSM71713	GSM71714	GSM71715	GSM71716	GSM71717	GSM71718	GSM71719	GSM71720	GSM71721	GSM71722	GSM71723	GSM71724	GSM71725	GSM71726	GSM71727	GSM71728	GSM71729	GSM71730	GSM71731	GSM71732	GSM71733	GSM71734	GSM71735	GSM71736	GSM71737	GSM71738	GSM71739	GSM71740	GSM60396	GSM60399	GSM60402	GSM60403	GSM60419	GSM60422	GSM60423	GSM60424	GSM60425	GSM60452	GSM60453	GSM60454	GSM60455	GSM60456	GSM60426	GSM60427	GSM60428	GSM60429	GSM60430	GSM60431	GSM60432	GSM60439	GSM60441	GSM60443	GSM60445	GSM60446	GSM60447	GSM60449	GSM47627	GSM47628	GSM47629	GSM47630	GSM47631	GSM47632	GSM47633	GSM47634	GSM47635	GSM50980	GSM50981	GSM50984	GSM50985	GSM50982	GSM50983	GSM60924	GSM60925	GSM60926	GSM60927	GSM60928	GSM60929	GSM74875	GSM74876	GSM74877	GSM74878	GSM74879	GSM74880	GSM74881	GSM74882	GSM74883	GSM74884	GSM74885	GSM74886	GSM74887	GSM74888	GSM74889	GSM74890	GSM74891	GSM74892	GSM74893	GSM38117	GSM38118	GSM38119	GSM38120	GSM38121	GSM38122	GSM38123	GSM38124	GSM38125	GSM38126	GSM38127	GSM38128	GSM40651	GSM40652	GSM40653	GSM40654	GSM40655	GSM40656	GSM40657	GSM40658	GSM40659	GSM65288	GSM65289	GSM65290	GSM65291	GSM65292	GSM65293	GSM76115	GSM76116	GSM76117	GSM76118	GSM76119	GSM76120	GSM76121	GSM76122	GSM76123	GSM76124	GSM76125	GSM76126	GSM76127	GSM76128	GSM76129	GSM76130	GSM76131	GSM76132	GSM76133	GSM76134	GSM76135	GSM76136	GSM76137	GSM76138	GSM76139	GSM76140	GSM76141	GSM76142	GSM76143	GSM76144	GSM76145	GSM76146	GSM76147	GSM76148	GSM76149	GSM76150	GSM76151	GSM76152	GSM76153	GSM76154	GSM76155	GSM76156	GSM76030	GSM76031	GSM76032	GSM76033	GSM76034	GSM76035	GSM76036	GSM76037	GSM76038	GSM76039	GSM76040	GSM76041	GSM76042	GSM76043	GSM76044	GSM76045	GSM76046	GSM76047	GSM76048	GSM76049	GSM76050	GSM76051	GSM76052	GSM76053	GSM76054	GSM76055	GSM76056	GSM76057	GSM76058	GSM76059	GSM76060	GSM76061	GSM76062	GSM76063	GSM76064	GSM76065	GSM76066	GSM76067	GSM76068	GSM76069	GSM76070	GSM76071	GSM76072	GSM76073	GSM76074	GSM76075	GSM76076	GSM76077	GSM76078	GSM76079	GSM76080	GSM76081	GSM76082	GSM76083	GSM76084	GSM76085	GSM76086	GSM76087	GSM76088	GSM76089	GSM76090	GSM76091	GSM76092	GSM76093	GSM76094	GSM76095	GSM76096	GSM76097	GSM76098	GSM76099	GSM76100	GSM76101	GSM76102	GSM76103	GSM76104	GSM76105	GSM76106	GSM76107	GSM76108	GSM76109	GSM76110	GSM76111	GSM76112	GSM76113	GSM76114	GSM94303	GSM94304	GSM94305	GSM94306	GSM94307	GSM94313	GSM94314	GSM94317	GSM94323	GSM94325	GSM94309	GSM94310	GSM94311	GSM94312	GSM94318	GSM94320	GSM94321	GSM94322	GSM94330	GSM94331	GSM94308	GSM94315	GSM94316	GSM94319	GSM94324	GSM94326	GSM94327	GSM94328	GSM94329	GSM63074	GSM63077	GSM63078	GSM63080	GSM63081	GSM63082	GSM63083	GSM63084	GSM63086	GSM97787	GSM97788	GSM97789	GSM97790	GSM97791	GSM97792	GSM65125	GSM65126	GSM65127	GSM65097	GSM65098	GSM65124	GSM65128	GSM65129	GSM65130	GSM36482	GSM36483	GSM36484	GSM36485	GSM36486	GSM36487	GSM36488	GSM36489	GSM36490	GSM36491	GSM75876	GSM75877	GSM75878	GSM75879	GSM75880	GSM75881	GSM75882	GSM75883	GSM75884	GSM65134	GSM65135	GSM65136	GSM65131	GSM65132	GSM65133	GSM65137	GSM65138	GSM65139	GSM106249	GSM106250	GSM106274	GSM106275	GSM106276	GSM106277	GSM106278	GSM106279	GSM106280	GSM106281	GSM106282	GSM106283	GSM106284	GSM106285	GSM103343	GSM103344	GSM103345	GSM103364	GSM103365	GSM103366	GSM103369	GSM103370	GSM103388	GSM103389	GSM103390	GSM103347	GSM103349	GSM103354	GSM103355	GSM103357	GSM103358	GSM103361	GSM103363	GSM103367	GSM103381	GSM103382	GSM103384	GSM103391	GSM103394	GSM103399	GSM103401	GSM103404	GSM103408	GSM103348	GSM103351	GSM103356	GSM103368	GSM103372	GSM103375	GSM103376	GSM103379	GSM103385	GSM103387	GSM103392	GSM103393	GSM103395	GSM103396	GSM103398	GSM103402	GSM103403	GSM103405	GSM103407	GSM103346	GSM103350	GSM103352	GSM103353	GSM103359	GSM103360	GSM103362	GSM103371	GSM103373	GSM103374	GSM103377	GSM103378	GSM103380	GSM103383	GSM103386	GSM103397	GSM103400	GSM103406	GSM34379	GSM34383	GSM34385	GSM34388	GSM34391	GSM34393	GSM34394	GSM34395	GSM34396	GSM34397	GSM34398	GSM34399	GSM34400	GSM34401	GSM34402	GSM44578	GSM44619	GSM44621	GSM44624	GSM44630	GSM44637	GSM44638	GSM44641	GSM44643	GSM44651	GSM44633	GSM44639	GSM44648	GSM44653	GSM44634	GSM44644	GSM44649	GSM44654	GSM44657	GSM44622	GSM44623	GSM44625	GSM44626	GSM44635	GSM44640	GSM44645	GSM44646	GSM44647	GSM44650	GSM44652	GSM44631	GSM44632	GSM44636	GSM44642	GSM44627	GSM44628	GSM44629	GSM44655	GSM44656	GSM115759	GSM115764	GSM115765	GSM115768	GSM115770	GSM115775	GSM115783	GSM115784	GSM115785	GSM115786	GSM115789	GSM115760	GSM115761	GSM115762	GSM115766	GSM115767	GSM115771	GSM115773	GSM115776	GSM115777	GSM115778	GSM115779	GSM115790	GSM115763	GSM115772	GSM115774	GSM115780	GSM115781	GSM115782	GSM115787	GSM115788	GSM76881	GSM76883	GSM76885	GSM76875	GSM76877	GSM76879	GSM76887	GSM76889	GSM106971	GSM106972	GSM106933	GSM106968	GSM106976	GSM106977	GSM106974	GSM106975	GSM47616	GSM47617	GSM47618	GSM47619	GSM47620	GSM47621	GSM47612	GSM47613	GSM47614	GSM47615	GSM47622	GSM47623	GSM47624	GSM47625	GSM47626	GSM112490	GSM112491	GSM112540	GSM112668	GSM112669	GSM112670	GSM112541	GSM112661	GSM112664	GSM112665	GSM112666	GSM112667	GSM48254	GSM48507	GSM48510	GSM48546	GSM48584	GSM48585	GSM48586	GSM48255	GSM48501	GSM48503	GSM48539	GSM48543	GSM48587	GSM48588	GSM48253	GSM48350	GSM48541	GSM48252	GSM52504	GSM52508	GSM52518	GSM52519	GSM52516	GSM52517	GSM85513	GSM85514	GSM85515	GSM85516	GSM85517	GSM85518	GSM85519	GSM85493	GSM85494	GSM85495	GSM85496	GSM85497	GSM85498	GSM85499	GSM85500	GSM85501	GSM85502	GSM85503	GSM85504	GSM85505	GSM85506	GSM85507	GSM85508	GSM85509	GSM85510	GSM85511	GSM85512	GSM85491	GSM85492	GSM85473	GSM85474	GSM85475	GSM85476	GSM85477	GSM85478	GSM85479	GSM85480	GSM85481	GSM85482	GSM85483	GSM85484	GSM85485	GSM85486	GSM85487	GSM85488	GSM85489	GSM85490	GSM133871	GSM133872	GSM133873	GSM133874	GSM133875	GSM133876	GSM133877	GSM133878	GSM133879	GSM105317	GSM105318	GSM105319	GSM105320	GSM105321	GSM105322	GSM105323	GSM105324	GSM105325	GSM104475	GSM104476	GSM104481	GSM104482	GSM104483	GSM104493	GSM104494	GSM104495	GSM104488	GSM104489	GSM104490	GSM85117	GSM86165	GSM86166	GSM86167	GSM86168	GSM86169	GSM86434	GSM88074	GSM93152	GSM93153	GSM93154	GSM93155	GSM93156	GSM93157	GSM153405	GSM153406	GSM153419	GSM153423	GSM153425	GSM153427	GSM153428	GSM153429	GSM153433	GSM153444	GSM153448	GSM153451	GSM153452	GSM153477	GSM153479	GSM153484	GSM153488	GSM153496	GSM153497	GSM153500	GSM153503	GSM153508	GSM153409	GSM153426	GSM153431	GSM153438	GSM153440	GSM153447	GSM153450	GSM153456	GSM153457	GSM153458	GSM153459	GSM153460	GSM153461	GSM153463	GSM153464	GSM153466	GSM153467	GSM153468	GSM153469	GSM153470	GSM153471	GSM153472	GSM153473	GSM153474	GSM153475	GSM153476	GSM153478	GSM153480	GSM153486	GSM153487	GSM153499	GSM153504	GSM153507	GSM153404	GSM153407	GSM153408	GSM153410	GSM153411	GSM153412	GSM153413	GSM153414	GSM153415	GSM153416	GSM153417	GSM153418	GSM153420	GSM153421	GSM153422	GSM153424	GSM153430	GSM153432	GSM153434	GSM153435	GSM153436	GSM153437	GSM153439	GSM153441	GSM153442	GSM153443	GSM153445	GSM153446	GSM153449	GSM153453	GSM153454	GSM153455	GSM153462	GSM153465	GSM153481	GSM153482	GSM153483	GSM153485	GSM153489	GSM153490	GSM153491	GSM153492	GSM153493	GSM153494	GSM153495	GSM153498	GSM153501	GSM153502	GSM153505	GSM153506	GSM152804	GSM152805	GSM152806	GSM152807	GSM152808	GSM152809	GSM152810	GSM152811	GSM152812	GSM152813	GSM152814	GSM152815	GSM152816	GSM152817	GSM152818	GSM152819	GSM152820	GSM152821	GSM153115	GSM153116	GSM153117	GSM153118	GSM153119	GSM153120	GSM153121	GSM153122	GSM153123	GSM153124	GSM153125	GSM153126	GSM153127	GSM153128	GSM153129	GSM153130	GSM153131	GSM153132	GSM153133	GSM153134	GSM153135	GSM153136	GSM153137	GSM153138	GSM153139	GSM153140	GSM153141	GSM153142	GSM153143	GSM153144	GSM153145	GSM153146	GSM153147	GSM153148	GSM153149	GSM153150	GSM153151	GSM153152	GSM153153	GSM153154	GSM153155	GSM153156	GSM153157	GSM153158	GSM153159	GSM153160	GSM153161	GSM153162	GSM153163	GSM153164	GSM153165	GSM153166	GSM153167	GSM153168	GSM153169	GSM153170	GSM153171	GSM153172	GSM153173	GSM153174	GSM153175	GSM153176	GSM153177	GSM152931	GSM152932	GSM152933	GSM152934	GSM152935	GSM152936	GSM152937	GSM152938	GSM152939	GSM152940	GSM152941	GSM152942	GSM152943	GSM152944	GSM152945	GSM152946	GSM152947	GSM152948	GSM152949	GSM152950	GSM152951	GSM152952	GSM152953	GSM152954	GSM152955	GSM152956	GSM152957	GSM152958	GSM152959	GSM152960	GSM152961	GSM152962	GSM152963	GSM152964	GSM152965	GSM152966	GSM152967	GSM152968	GSM152969	GSM152970	GSM152971	GSM152972	GSM152973	GSM152974	GSM152975	GSM152976	GSM152977	GSM152978	GSM152979	GSM152980	GSM152981	GSM152982	GSM152983	GSM152984	GSM152985	GSM152986	GSM152987	GSM152988	GSM152989	GSM152990	GSM152991	GSM187524	GSM187525	GSM187526	GSM187527	GSM152856	GSM152857	GSM152858	GSM152859	GSM152860	GSM152861	GSM152862	GSM152863	GSM152864	GSM152865	GSM152866	GSM152867	GSM152868	GSM152869	GSM152870	GSM152871	GSM152872	GSM152873	GSM152874	GSM152875	GSM152876	GSM152877	GSM152878	GSM152879	GSM152880	GSM152822	GSM152823	GSM152824	GSM152825	GSM152826	GSM152827	GSM152828	GSM152829	GSM152830	GSM152831	GSM152832	GSM152833	GSM152834	GSM152835	GSM152836	GSM152837	GSM152838	GSM153178	GSM153179	GSM153180	GSM153181	GSM153183	GSM153184	GSM153185	GSM153186	GSM153187	GSM153188	GSM153189	GSM153190	GSM153191	GSM153192	GSM153193	GSM153194	GSM153195	GSM153196	GSM153197	GSM153198	GSM153199	GSM153200	GSM153201	GSM153202	GSM153203	GSM153204	GSM153205	GSM153206	GSM153207	GSM153208	GSM153209	GSM153210	GSM153211	GSM153212	GSM153213	GSM153214	GSM153215	GSM153216	GSM153217	GSM153218	GSM153219	GSM153220	GSM153221	GSM153222	GSM153223	GSM153224	GSM153225	GSM153226	GSM153227	GSM153228	GSM153229	GSM153230	GSM153231	GSM153232	GSM153233	GSM153234	GSM153235	GSM153236	GSM153237	GSM152992	GSM152993	GSM152994	GSM152995	GSM152996	GSM152997	GSM152998	GSM152999	GSM153000	GSM153001	GSM153002	GSM153003	GSM153004	GSM153005	GSM153006	GSM153007	GSM153008	GSM153009	GSM153010	GSM153011	GSM153012	GSM153013	GSM153014	GSM153015	GSM153016	GSM153017	GSM153018	GSM153019	GSM153020	GSM153021	GSM153022	GSM153023	GSM153024	GSM153025	GSM153026	GSM153027	GSM153028	GSM153029	GSM153030	GSM153031	GSM153032	GSM153033	GSM153034	GSM153035	GSM153036	GSM153037	GSM153038	GSM153039	GSM153040	GSM153041	GSM153042	GSM153043	GSM153044	GSM153045	GSM153046	GSM153047	GSM153048	GSM153049	GSM153050	GSM153051	GSM153052	GSM153053	GSM187528	GSM187529	GSM187530	GSM187531	GSM152881	GSM152882	GSM152883	GSM152884	GSM152885	GSM152886	GSM152887	GSM152888	GSM152889	GSM152890	GSM152891	GSM152892	GSM152893	GSM152894	GSM152895	GSM152896	GSM152897	GSM152898	GSM152899	GSM152900	GSM152901	GSM152902	GSM152903	GSM152904	GSM152905	GSM152839	GSM152840	GSM152841	GSM152842	GSM152843	GSM152844	GSM152845	GSM152846	GSM152847	GSM152848	GSM152849	GSM152850	GSM152851	GSM152852	GSM152853	GSM152854	GSM152855	GSM153238	GSM153239	GSM153240	GSM153241	GSM153242	GSM153243	GSM153244	GSM153245	GSM153246	GSM153247	GSM153248	GSM153249	GSM153250	GSM153251	GSM153252	GSM153253	GSM153254	GSM153255	GSM153256	GSM153257	GSM153258	GSM153259	GSM153260	GSM153261	GSM153262	GSM153263	GSM153264	GSM153265	GSM153266	GSM153267	GSM153268	GSM153269	GSM153270	GSM153271	GSM153272	GSM153273	GSM153274	GSM153275	GSM153276	GSM153277	GSM153278	GSM153279	GSM153280	GSM153281	GSM153282	GSM153283	GSM153284	GSM153285	GSM153286	GSM153287	GSM153288	GSM153289	GSM153290	GSM153291	GSM153292	GSM153293	GSM153294	GSM153295	GSM153054	GSM153055	GSM153056	GSM153057	GSM153058	GSM153059	GSM153060	GSM153061	GSM153062	GSM153063	GSM153064	GSM153065	GSM153066	GSM153067	GSM153068	GSM153069	GSM153070	GSM153071	GSM153072	GSM153073	GSM153074	GSM153075	GSM153076	GSM153077	GSM153078	GSM153079	GSM153080	GSM153081	GSM153082	GSM153083	GSM153084	GSM153085	GSM153086	GSM153087	GSM153088	GSM153089	GSM153090	GSM153091	GSM153092	GSM153093	GSM153094	GSM153095	GSM153096	GSM153097	GSM153098	GSM153099	GSM153100	GSM153101	GSM153102	GSM153103	GSM153104	GSM153106	GSM153107	GSM153108	GSM153109	GSM153110	GSM153111	GSM153112	GSM153113	GSM153114	GSM187532	GSM187533	GSM187534	GSM187535	GSM152906	GSM152907	GSM152908	GSM152909	GSM152910	GSM152911	GSM152912	GSM152913	GSM152914	GSM152915	GSM152916	GSM152917	GSM152918	GSM152919	GSM152920	GSM152921	GSM152922	GSM152923	GSM152924	GSM152925	GSM152926	GSM152927	GSM152928	GSM152929	GSM152930	GSM110526	GSM110529	GSM110528	GSM110530	GSM110527	GSM110531	GSM157034	GSM157035	GSM157036	GSM157037	GSM157038	GSM157039	GSM157040	GSM157041	GSM157042	GSM157043	GSM157044	GSM158644	GSM158645	GSM158646	GSM158636	GSM158638	GSM158640	GSM158635	GSM158637	GSM158639	GSM158641	GSM158642	GSM158643	GSM158656	GSM158657	GSM158658	GSM158648	GSM158650	GSM158652	GSM158647	GSM158649	GSM158651	GSM158653	GSM158654	GSM158655	GSM149875	GSM149876	GSM149877	GSM149878	GSM149879	GSM149880	GSM149881	GSM149882	GSM149883	GSM149884	GSM149885	GSM149886	GSM148453	GSM148454	GSM148455	GSM148456	GSM148457	GSM148458	GSM71498	GSM71499	GSM71500	GSM71501	GSM71502	GSM71503	GSM71504	GSM71505	GSM71506	GSM71605	GSM71607	GSM71609	GSM71611	GSM71615	GSM71616	GSM71507	GSM71509	GSM71511	GSM71540	GSM71541	GSM71542	GSM71543	GSM71544	GSM71545	GSM71546	GSM71547	GSM71548	GSM71659	GSM71660	GSM71661	GSM71662	GSM71663	GSM71664	GSM71665	GSM71666	GSM71667	GSM71668	GSM71669	GSM71670	GSM213467	GSM213468	GSM213469	GSM213470	GSM213471	GSM213472	GSM213473	GSM213474	GSM213475	GSM213476	GSM213477	GSM213478	GSM213479	GSM213480	GSM213481	GSM213482	GSM213483	GSM213484	GSM213485	GSM213486	GSM213487	GSM213488	GSM213489	GSM213490	GSM213491	GSM213492	GSM213493	GSM213494	GSM213495	GSM213496	GSM213497	GSM213498	GSM213499	GSM213501	GSM213502	GSM213503	GSM213504	GSM213505	GSM213506	GSM213507	GSM213508	GSM213509	GSM213510	GSM159477	GSM159478	GSM159479	GSM159480	GSM159481	GSM159482	GSM159483	GSM159484	GSM159485	GSM159486	GSM159487	GSM159488	GSM154124	GSM154125	GSM154126	GSM154127	GSM154128	GSM154129	GSM154130	GSM154131	GSM211500	GSM211501	GSM211502	GSM211503	GSM211504	GSM211505	GSM211506	GSM211507	GSM211508	GSM211509	GSM211510	GSM211511	GSM211512	GSM211513	GSM211514	GSM235046	GSM235047	GSM235048	GSM235049	GSM235038	GSM235039	GSM235040	GSM235041	GSM235042	GSM235043	GSM235044	GSM235045	GSM34736	GSM34737	GSM34738	GSM34739	GSM34740	GSM34741	GSM34742	GSM34743	GSM34744	GSM34745	GSM34746	GSM34747	GSM215421	GSM215424	GSM215420	GSM215422	GSM215423	GSM215425	GSM215426	GSM215427	GSM215418	GSM215428	GSM215429	GSM215419	GSM155006	GSM155007	GSM155008	GSM155009	GSM155012	GSM155013	GSM154972	GSM155005	GSM231003	GSM231004	GSM231005	GSM231006	GSM231007	GSM231008	GSM231009	GSM231010	GSM231011	GSM231012	GSM231013	GSM253287	GSM253288	GSM253285	GSM253286	GSM253283	GSM253284	GSM242894	GSM242895	GSM242896	GSM242897	GSM242898	GSM242899	GSM242900	GSM242901	GSM242902	GSM242903	GSM242904	GSM242905	GSM246087	GSM246088	GSM246089	GSM246090	GSM246119	GSM246120	GSM246121	GSM246122	GSM246123	GSM246422	GSM246423	GSM246484	GSM246485	GSM246486	GSM246487	GSM246488	GSM246489	GSM246490	GSM246491	GSM247162	GSM247163	GSM247164	GSM247165	GSM247166	GSM247168	GSM247169	GSM247171	GSM247173	GSM247174	GSM247175	GSM247188	GSM247189	GSM247190	GSM247650	GSM247651	GSM247652	GSM247653	GSM247654	GSM247655	GSM247656	GSM247657	GSM247658	GSM247659	GSM247660	GSM247661	GSM247662	GSM247663	GSM247856	GSM247857	GSM247859	GSM247860	GSM247862	GSM247864	GSM247865	GSM247866	GSM247876	GSM247877	GSM247878	GSM247879	GSM247881	GSM247883	GSM213913	GSM213914	GSM213915	GSM213916	GSM213917	GSM213918	GSM213919	GSM213920	GSM189384	GSM189385	GSM189386	GSM189387	GSM189388	GSM189389	GSM189390	GSM189391	GSM189392	GSM189393	GSM189394	GSM189395	GSM189396	GSM189397	GSM189398	GSM189399	GSM189400	GSM189401	GSM189402	GSM189403	GSM189404	GSM189405	GSM189406	GSM189407	GSM189408	GSM189409	GSM189410	GSM189411	GSM189412	GSM189413	GSM189414	GSM189415	GSM189416	GSM189417	GSM189418	GSM189419	GSM189420	GSM189421	GSM305430	GSM305432	GSM305434	GSM305436	GSM305438	GSM305440	GSM305429	GSM305431	GSM305433	GSM305435	GSM305437	GSM305439	GSM305441	GSM305442	GSM312508	GSM312549	GSM312551	GSM312552	GSM312553	GSM312554	GSM312555	GSM312557	GSM312559	GSM312560	GSM312561	GSM312563	GSM312564	GSM312565	GSM312566	GSM312567	GSM312568	GSM312667	GSM312668	GSM312669	GSM312671	GSM312673	GSM312675	GSM312676	GSM312677	GSM312678	GSM312679	GSM312680	GSM312681	GSM312682	GSM312683	GSM213330	GSM213331	GSM213332	GSM213333	GSM213326	GSM213327	GSM213328	GSM213329	GSM213322	GSM213323	GSM213324	GSM213325	GSM213318	GSM213319	GSM213320	GSM213321	GSM139881	GSM139882	GSM139883	GSM139888	GSM139889	GSM139890	GSM139891	GSM139892	GSM139893	GSM139896	GSM139901	GSM139903	GSM139904	GSM139905	GSM139906	GSM139907	GSM139908	GSM139909	GSM253663	GSM253664	GSM253665	GSM253666	GSM253667	GSM253668	GSM253669	GSM253670	GSM253671	GSM253672	GSM253673	GSM253674	GSM253675	GSM253676	GSM253677	GSM253678	GSM253679	GSM253680	GSM253681	GSM253682	GSM253683	GSM253684	GSM253685	GSM253686	GSM253687	GSM253688	GSM253689	GSM253690	GSM253691	GSM253692	GSM253693	GSM253694	GSM253695	GSM253696	GSM253697	GSM253698	GSM253699	GSM253700	GSM253701	GSM253702	GSM253703	GSM253704	GSM253705	GSM253706	GSM253707	GSM253708	GSM253709	GSM253710	GSM253711	GSM253712	GSM253713	GSM253714	GSM253715	GSM253716	GSM253717	GSM253718	GSM253719	GSM253720	GSM253721	GSM253722	GSM253723	GSM253724	GSM253725	GSM253726	GSM253727	GSM253728	GSM253729	GSM253730	GSM253731	GSM253732	GSM253733	GSM253734	GSM303205	GSM303206	GSM303207	GSM303208	GSM303190	GSM303191	GSM303192	GSM303193	GSM303194	GSM303196	GSM303197	GSM303199	GSM303200	GSM303201	GSM303203	GSM303204	GSM303209	GSM303210	GSM303211	GSM303212	GSM303195	GSM303198	GSM303202	GSM149849	GSM149850	GSM149852	GSM149853	GSM149856	GSM149857	GSM149858	GSM149859	GSM149860	GSM213193	GSM213194	GSM213197	GSM213199	GSM213200	GSM213201	GSM213204	GSM213205	GSM213210	GSM399572	GSM399573	GSM399574	GSM399575	GSM399576	GSM399577	GSM399578	GSM399579	GSM399580	GSM370399	GSM370400	GSM370401	GSM370402	GSM370403	GSM370404	GSM35441	GSM35446	GSM35449	GSM35455	GSM35458	GSM35460	GSM35461	GSM35463	GSM35472	GSM35475	GSM35483	GSM35496	GSM35497	GSM35504	GSM35508	GSM35511	GSM35512	GSM35515	GSM35519	GSM35527	GSM35532	GSM35439	GSM35443	GSM35445	GSM35448	GSM35451	GSM35454	GSM35457	GSM35465	GSM35468	GSM35471	GSM35473	GSM35477	GSM35480	GSM35482	GSM35485	GSM35489	GSM35492	GSM35495	GSM35499	GSM35502	GSM35505	GSM35507	GSM35510	GSM35514	GSM35517	GSM35520	GSM35523	GSM35529	GSM35531	GSM35534	GSM35536	GSM35538	GSM35539	GSM35540	GSM35541	GSM35442	GSM35447	GSM35450	GSM35453	GSM35456	GSM35464	GSM35467	GSM35470	GSM35479	GSM35484	GSM35488	GSM35491	GSM35494	GSM35498	GSM35501	GSM35509	GSM35513	GSM35516	GSM35522	GSM35525	GSM35528	GSM35533	GSM35537	GSM301264	GSM301265	GSM301266	GSM301258	GSM301262	GSM301263	GSM301253	GSM301254	GSM301256	GSM140232	GSM140236	GSM140239	GSM140240	GSM140241	GSM140257	GSM140233	GSM140234	GSM140235	GSM140237	GSM140244	GSM140245	GSM140246	GSM140247	GSM140248	GSM140249	GSM140250	GSM140251	GSM140252	GSM140253	GSM140254	GSM140255	GSM140256	GSM141543	GSM141546	GSM141548	GSM141549	GSM141550	GSM141551	GSM141566	GSM141544	GSM141545	GSM141547	GSM141552	GSM141553	GSM141554	GSM141555	GSM141556	GSM141557	GSM141558	GSM141559	GSM141560	GSM141561	GSM141562	GSM141563	GSM141564	GSM373614	GSM373615	GSM373616	GSM373617	GSM373618	GSM373619	GSM373620	GSM373621	GSM373622	GSM373623	GSM373624	GSM373625	GSM373626	GSM490138	GSM490139	GSM490140	GSM490141	GSM490142	GSM490143	GSM490144	GSM490145	GSM490146	GSM490147	GSM490148	GSM490149	GSM490150	GSM490151	GSM490152	GSM490153	GSM490154	GSM490155	GSM490156	GSM490157	GSM490158	GSM490159	GSM403281	GSM403377	GSM403378	GSM403379	GSM403380	GSM403382	GSM403383	GSM403384	GSM403387	GSM403388	GSM403389	GSM403391	GSM403444	GSM403445	GSM403446	GSM403447	GSM535613	GSM535614	GSM535615	GSM535616	GSM535617	GSM535604	GSM535605	GSM535606	GSM535607	GSM535608	GSM535609	GSM535610	GSM535611	GSM535612	GSM535618	GSM535619	GSM535620	GSM535621	GSM535622	GSM569473	GSM569474	GSM569475	GSM569476	GSM569478	GSM569479	GSM569480	GSM569481	GSM569482	GSM569483	GSM569484	GSM569485	GSM569471	GSM569472	GSM569477	GSM532819	GSM532820	GSM532821	GSM532822	GSM532823	GSM532824	GSM532825	GSM532826	GSM532827	GSM532828	GSM532829	GSM532830	GSM532831	GSM532832	GSM532833	GSM532834	GSM532835	GSM532836	GSM532837	GSM532838	GSM532839	GSM532840	GSM532841	GSM532842	GSM827130	GSM827131	GSM827132	GSM827133	GSM827134	GSM827135	GSM827136	GSM827137	GSM827138	GSM827139	GSM827140	GSM827141	GSM239824	GSM239825	GSM239826	GSM239827	GSM239828	GSM362248	GSM362249	GSM479983	GSM479984	GSM479985	GSM479986	GSM479987	GSM479988	GSM479989	GSM479990	GSM479991	GSM502627	GSM502628	GSM502629	GSM502630	GSM502631	GSM502632	GSM502633	GSM502634	GSM521987	GSM521991	GSM521995	GSM521988	GSM521992	GSM521996	GSM521989	GSM521993	GSM521997	GSM521990	GSM521994	GSM521998	GSM493918	GSM493919	GSM493920	GSM493921	GSM493922	GSM493923	GSM493924	GSM493925	GSM493926	GSM645041	GSM645042	GSM645043	GSM645038	GSM645039	GSM645040	GSM645044	GSM645045	GSM645046	GSM797427	GSM797430	GSM797428	GSM797431	GSM797429	GSM797432	GSM766676	GSM766677	GSM766678	GSM766682	GSM766683	GSM766684	GSM766685	GSM766686	GSM766687	GSM766679	GSM766680	GSM766681	GSM544229	GSM544230	GSM544231	GSM544232	GSM544233	GSM544234	GSM544235	GSM544236	GSM544237	GSM544238	GSM544239	GSM544240	GSM558626	GSM558627	GSM558628	GSM558629	GSM558624	GSM558625	GSM689415	GSM689426	GSM689433	GSM689434	GSM689416	GSM689419	GSM689420	GSM689423	GSM689429	GSM689436	GSM689410	GSM689411	GSM689421	GSM689424	GSM689430	GSM689437	GSM689418	GSM689428	GSM689432	GSM689435	GSM689414	GSM689422	GSM689425	GSM689427	GSM689439	GSM689440	GSM689412	GSM689413	GSM689417	GSM689431	GSM689438	GSM138597	GSM138598	GSM138599	GSM138600	GSM138601	GSM138602	GSM138603	GSM138604	GSM138605	GSM138606	GSM138607	GSM138608	GSM138609	GSM138610	GSM138611	GSM138612	GSM138613	GSM138614	GSM138615	GSM138616	GSM138617	GSM842012	GSM842013	GSM842014	GSM842015	GSM842016	GSM842017	GSM842018	GSM842019	GSM842020	GSM842021	GSM842022	GSM842023	GSM842024	GSM842025	GSM842026	GSM842027	GSM842028	GSM842029	GSM842030	GSM842031	GSM842032	GSM842033	GSM842034	GSM842035	GSM842036	GSM842037	GSM842038	GSM842039	GSM842040	GSM842041	GSM806613	GSM806614	GSM806615	GSM806616	GSM806617	GSM806618	GSM806619	GSM806620	GSM806621	GSM908485	GSM908489	GSM908483	GSM908487	GSM908484	GSM908488	GSM908482	GSM908486	GSM554579	GSM554580	GSM554581	GSM554582	GSM554583	GSM554584	GSM554585	GSM554586	GSM554587	GSM554588	GSM554589	GSM554590	GSM841026	GSM841027	GSM841028	GSM841020	GSM841022	GSM841024	GSM841021	GSM841023	GSM841025	GSM550785	GSM550786	GSM550788	GSM550789	GSM550790	GSM550791	GSM550792	GSM550796	GSM550797	GSM550799	GSM550800	GSM550801	GSM550804	GSM550806	GSM550807	GSM550808	GSM550809	GSM550810	GSM550811	GSM550813	GSM550814	GSM550815	GSM550816	GSM550817	GSM550818	GSM550819	GSM550820	GSM550821	GSM550822	GSM550826	GSM550832	GSM550833	GSM550835	GSM550836	GSM550837	GSM550838	GSM550841	GSM550842	GSM550846	GSM550849	GSM550850	GSM550851	GSM550852	GSM550853	GSM550855	GSM550856	GSM550861	GSM550863	GSM550864	GSM550866	GSM550867	GSM550885	GSM550886	GSM550887	GSM550889	GSM550894	GSM550897	GSM550903	GSM550905	GSM550906	GSM550907	GSM550909	GSM550911	GSM550913	GSM550915	GSM550917	GSM550919	GSM550921	GSM550924	GSM550926	GSM550927	GSM550787	GSM550793	GSM550794	GSM550795	GSM550798	GSM550803	GSM550805	GSM550823	GSM550824	GSM550825	GSM550827	GSM550828	GSM550829	GSM550830	GSM550834	GSM550839	GSM550840	GSM550843	GSM550844	GSM550845	GSM550848	GSM550854	GSM550857	GSM550858	GSM550859	GSM550862	GSM550865	GSM550868	GSM550869	GSM550870	GSM550871	GSM550872	GSM550873	GSM550874	GSM550876	GSM550877	GSM550878	GSM550879	GSM550882	GSM550888	GSM550890	GSM550891	GSM550892	GSM550893	GSM550895	GSM550896	GSM550898	GSM550899	GSM550900	GSM550901	GSM550902	GSM550904	GSM550908	GSM550912	GSM550914	GSM550918	GSM550922	GSM550923	GSM550925	GSM550802	GSM550812	GSM550831	GSM550847	GSM550860	GSM550875	GSM550880	GSM550881	GSM550883	GSM550884	GSM550910	GSM550916	GSM550920	GSM553595	GSM553596	GSM553597	GSM553598	GSM553599	GSM553600	GSM553601	GSM553602	GSM553603	GSM553604	GSM553605	GSM553606	GSM553607	GSM553608	GSM553609	GSM553610	GSM553611	GSM553612	GSM553613	GSM553614	GSM553615	GSM553616	GSM553617	GSM553618	GSM553619	GSM553620	GSM553621	GSM553622	GSM553623	GSM553624	GSM553625	GSM553626	GSM553627	GSM553628	GSM553629	GSM553630	GSM553631	GSM553632	GSM553633	GSM553634	GSM553635	GSM553636	GSM553637	GSM553638	GSM553639	GSM553640	GSM553641	GSM553642	GSM553643	GSM553644	GSM553645	GSM553646	GSM553647	GSM553648	GSM553649	GSM553650	GSM553651	GSM553652	GSM556423	GSM556424	GSM556425	GSM556426	GSM556427	GSM556428	GSM556429	GSM556430	GSM556431	GSM556432	GSM556413	GSM556414	GSM556415	GSM556416	GSM556417	GSM556418	GSM556419	GSM556420	GSM556421	GSM556422	GSM556433	GSM556434	GSM556435	GSM556436	GSM556437	GSM556438	GSM556439	GSM556440	GSM556441	GSM556442	GSM556443	GSM556444	GSM556445	GSM556446	GSM556447	GSM556448	GSM556449	GSM556450	GSM380382	GSM380383	GSM380384	GSM380385	GSM380386	GSM380387	GSM380388	GSM380389	GSM380390	GSM380391	GSM380392	GSM380393	GSM380394	GSM380395	GSM380396	GSM380397	GSM380398	GSM380399	GSM380400	GSM380401	GSM380402	GSM380403	GSM380404	GSM380405	GSM380406	GSM380407	GSM380408	GSM380409	GSM380410	GSM380411	GSM380412	GSM380413	GSM380414	GSM380415	GSM380416	GSM380417	GSM380418	GSM380419	GSM380420	GSM380421	GSM380422	GSM380423	GSM380424	GSM380425	GSM380426	GSM380427	GSM380428	GSM560538	GSM560539	GSM560540	GSM560541	GSM560542	GSM560543	GSM560544	GSM560545	GSM651411	GSM651412	GSM651413	GSM651415	GSM651416	GSM651417	GSM651418	GSM651419	GSM651420	GSM651422	GSM651423	GSM651425	GSM651426	GSM651427	GSM651429	GSM651430	GSM952740	GSM952741	GSM952742	GSM952746	GSM952747	GSM952748	GSM952743	GSM952744	GSM952745	GSM952749	GSM952750	GSM952751	GSM824277	GSM824283	GSM824286	GSM824293	GSM824275	GSM824281	GSM824276	GSM824285	GSM824284	GSM824290	GSM824295	GSM824273	GSM824294	GSM824291	GSM824279	GSM824278	GSM824280	GSM824292	GSM824274	GSM824282	GSM824289	GSM824288	GSM824287	GSM824297	GSM824296	GSM824298	GSM663510	GSM663511	GSM663512	GSM663513	GSM663514	GSM663515	GSM663516	GSM663517	GSM663518	GSM663519	GSM663520	GSM663521	GSM663522	GSM663523	GSM663524	GSM663525	GSM349725	GSM349731	GSM349736	GSM349740	GSM349727	GSM349733	GSM349737	GSM349741	GSM875413	GSM875415	GSM875416	GSM875417	GSM875418	GSM875423	GSM875424	GSM875425	GSM875430	GSM875432	GSM875435	GSM875436	GSM875437	GSM875447	GSM875451	GSM875456	GSM875461	GSM875462	GSM875465	GSM875469	GSM875470	GSM875471	GSM875472	GSM875475	GSM875476	GSM875477	GSM875414	GSM875427	GSM875431	GSM875433	GSM875443	GSM875444	GSM875445	GSM875449	GSM875450	GSM875452	GSM875454	GSM875457	GSM875458	GSM875467	GSM875468	GSM875412	GSM875419	GSM875420	GSM875421	GSM875422	GSM875426	GSM875428	GSM875429	GSM875434	GSM875438	GSM875439	GSM875440	GSM875441	GSM875442	GSM875446	GSM875448	GSM875453	GSM875455	GSM875459	GSM875460	GSM875463	GSM875464	GSM875466	GSM875473	GSM875474	GSM875478	GSM875479	GSM875480	GSM875481	GSM983110	GSM983111	GSM983108	GSM983109	GSM983106	GSM983107	GSM796002	GSM796003	GSM796004	GSM796005	GSM796006	GSM796007	GSM412619	GSM412620	GSM412621	GSM412622	GSM412623	GSM412624	GSM412625	GSM412626	GSM412627	GSM412628	GSM412629	GSM412630	GSM1089616	GSM1089617	GSM1089618	GSM1089620	GSM1089614	GSM1089619	GSM1089622	GSM1089623	GSM1089615	GSM1089621	GSM1089624	GSM1089625	GSM1089626	GSM1089627	GSM479917	GSM479920	GSM479924	GSM479926	GSM479927	GSM479931	GSM479932	GSM479933	GSM479934	GSM479935	GSM479942	GSM479943	GSM479944	GSM479945	GSM479946	GSM479949	GSM479951	GSM479952	GSM479953	GSM479956	GSM479957	GSM479959	GSM479960	GSM479961	GSM479962	GSM479963	GSM479964	GSM479965	GSM479968	GSM479969	GSM479971	GSM479972	GSM479973	GSM479974	GSM479977	GSM479979	GSM479980	GSM479981	GSM479918	GSM479929	GSM479930	GSM479938	GSM479950	GSM479955	GSM479919	GSM479921	GSM479922	GSM479923	GSM479925	GSM479928	GSM479936	GSM479937	GSM479939	GSM479940	GSM479941	GSM479947	GSM479948	GSM479954	GSM479958	GSM479966	GSM479967	GSM479970	GSM479975	GSM479976	GSM479982	GSM479978	GSM1088394	GSM1088395	GSM1088396	GSM1088397	GSM1088398	GSM1088399	GSM1088400	GSM1088401	GSM1088402	GSM1088403	GSM1088404	GSM1088405	GSM1069759	GSM1069760	GSM1069761	GSM1069762	GSM1069763	GSM1069764	GSM1069765	GSM1069766	GSM1069767	GSM1069768	GSM1069769	GSM1141235	GSM1141236	GSM1141237	GSM1141238	GSM1141239	GSM1141240	GSM1141241	GSM1141242	GSM1141243	GSM1141244	GSM1141245	GSM1141246	GSM1130404	GSM1130405	GSM1130408	GSM1130409	GSM1130410	GSM1130415	GSM1130416	GSM1130417	GSM1130418	GSM1130421	GSM1130422	GSM1130423	GSM1130424	GSM1130425	GSM1130426	GSM1130427	GSM1130428	GSM1130429	GSM1130430	GSM1130431	GSM1130432	GSM1130433	GSM1130434	GSM1130435	GSM1130436	GSM1130437	GSM1130438	GSM1130439	GSM1130440	GSM1130441	GSM1130442	GSM1130443	GSM1130444	GSM1130445	GSM1130476	GSM1130483	GSM1130484	GSM1130487	GSM1130488	GSM1130419	GSM1130420	GSM1130464	GSM1130465	GSM1130468	GSM1130469	GSM1130402	GSM1130403	GSM1130406	GSM1130407	GSM1130411	GSM1130412	GSM1130413	GSM1130414	GSM1130446	GSM1130447	GSM1130448	GSM1130449	GSM1130450	GSM1130451	GSM1130452	GSM1130453	GSM1130454	GSM1130455	GSM1130456	GSM1130457	GSM1130458	GSM1130459	GSM1130460	GSM1130461	GSM1130462	GSM1130463	GSM1130466	GSM1130467	GSM1130470	GSM1130471	GSM1130472	GSM1130473	GSM1130474	GSM1130475	GSM1130477	GSM1130478	GSM1130479	GSM1130480	GSM1130481	GSM1130482	GSM1130485	GSM1130486	GSM1130489	GSM1200291	GSM1200292	GSM1200293	GSM1200294	GSM1200295	GSM1200296	GSM1200297	GSM1200298	GSM1200299	GSM1200300	GSM1200301	GSM1200302	GSM1200303	GSM1200304	GSM1200305	GSM1200306	GSM1200307	GSM1200308	GSM1200309	GSM1200310	GSM1200311	GSM1200312	GSM1200313	GSM1200314	GSM1200315	GSM1200316	GSM1152309	GSM1152310	GSM1152311	GSM1152312	GSM1152313	GSM1152314	GSM1152315	GSM1152316	GSM1152317	GSM1152318	GSM1152319	GSM1152320	GSM1152321	GSM1152322	GSM1152323	GSM1152324	GSM1152325	GSM1152326	GSM1152327	GSM1152328	GSM1152329	GSM1152330	GSM1152331	GSM1152332	GSM1152333	GSM1152334	GSM1152335	GSM1152336	GSM1152337	GSM1152338	GSM1152339	GSM1152340	GSM1152341	GSM1152342	GSM1152343	GSM1152344	GSM1152345	GSM1152346	GSM1152347	GSM1152348	GSM1152349	GSM1152355	GSM1152356	GSM1152357	GSM1152358	GSM1152359	GSM1152360	GSM1152361	GSM1152362	GSM1152363	GSM1152364	GSM1152365	GSM1152366	GSM1152367	GSM1152368	GSM1152369	GSM1152370	GSM1152371	GSM1152372	GSM1152373	GSM1152374	GSM1152375	GSM1152376	GSM1152377	GSM1152378	GSM1152379	GSM1152380	GSM1152381	GSM1152382	GSM1152383	GSM1152384	GSM1152385	GSM1152386	GSM1152387	GSM1152289	GSM1152290	GSM1152291	GSM1152292	GSM1152293	GSM1152294	GSM1152295	GSM1152296	GSM1152297	GSM1152298	GSM1152299	GSM1152300	GSM1152301	GSM1152302	GSM1152303	GSM1152304	GSM1152305	GSM1152306	GSM1152307	GSM1152308	GSM1152350	GSM1152351	GSM1152352	GSM1152353	GSM1152354	GSM1301497	GSM1301537	GSM1301521	GSM1301555	GSM1301501	GSM1301508	GSM1301481	GSM1301482	GSM1301483	GSM1301484	GSM1301485	GSM1301486	GSM1301487	GSM1301488	GSM1301489	GSM1301490	GSM1301491	GSM1301492	GSM1301493	GSM1301494	GSM1301495	GSM1301496	GSM1301498	GSM1301499	GSM1301500	GSM1301502	GSM1301503	GSM1301504	GSM1301505	GSM1301506	GSM1301507	GSM1301509	GSM1301510	GSM1301511	GSM1301512	GSM1301513	GSM1301514	GSM1301515	GSM1301516	GSM1301517	GSM1301518	GSM1301519	GSM1301520	GSM1301522	GSM1301523	GSM1301524	GSM1301525	GSM1301526	GSM1301527	GSM1301528	GSM1301529	GSM1301530	GSM1301531	GSM1301532	GSM1301533	GSM1301534	GSM1301535	GSM1301536	GSM1301538	GSM1301539	GSM1301540	GSM1301541	GSM1301542	GSM1301543	GSM1301544	GSM1301545	GSM1301546	GSM1301547	GSM1301548	GSM1301549	GSM1301550	GSM1301551	GSM1301552	GSM1301553	GSM1301554	GSM1301556	GSM1301557	GSM1301558	GSM1301559	GSM1301560	GSM1301561	GSM1003068	GSM1003069	GSM1003070	GSM1003071	GSM1003072	GSM1003073	GSM1003074	GSM1003075	GSM1003076	GSM1003077	GSM1003078	GSM1003058	GSM1003059	GSM1003060	GSM1003061	GSM1003062	GSM1003063	GSM1003064	GSM1003065	GSM1003066	GSM1003067	GSM1306885	GSM1306886	GSM1306887	GSM1306888	GSM1306889	GSM1306890	GSM1306891	GSM1306892	GSM1306893	GSM1306894	GSM1306895	GSM1306896	GSM1306897	GSM1306898	GSM1306899	GSM1306900	GSM1306901	GSM1306902	GSM1306903	GSM1306904	GSM1306905	GSM1306906	GSM1306907	GSM1299517	GSM1299518	GSM1299519	GSM1299520	GSM1299521	GSM1299522	GSM1299523	GSM1299524	GSM1299525	GSM1299526	GSM1299527	GSM1299528	GSM1299529	GSM1299530	GSM1299531	GSM1299575	GSM1299532	GSM1299533	GSM1299534	GSM1299535	GSM1299536	GSM1299537	GSM1299538	GSM1299539	GSM1299540	GSM1299541	GSM1299542	GSM1299543	GSM1299544	GSM1299545	GSM1299546	GSM1299547	GSM1299548	GSM1299549	GSM1299550	GSM1299551	GSM1299552	GSM1299553	GSM1299554	GSM1299555	GSM1299556	GSM1299557	GSM1299558	GSM1299559	GSM1299560	GSM1299576	GSM1299577	GSM1299561	GSM1299562	GSM1299563	GSM1299564	GSM1299565	GSM1299566	GSM1299567	GSM1299568	GSM1299569	GSM1299570	GSM1299571	GSM1299572	GSM1299573	GSM1299574	GSM1299578	GSM1299579	GSM1299580	GSM1299581	GSM1299582	GSM1299583	GSM1299584	GSM1299585	GSM1299586	GSM1324450	GSM1324451	GSM1324452	GSM1324453	GSM1324454	GSM1324455	GSM1324456	GSM1324457	GSM1324458	GSM1324459	GSM1324460	GSM1324461	GSM1151929	GSM1151930	GSM1151936	GSM1151931	GSM1151932	GSM1151937	GSM1151933	GSM1151934	GSM1151938	GSM1151928	GSM1151935	GSM1151951	GSM677731	GSM677746	GSM677730	GSM677735	GSM677734	GSM677736	GSM677744	GSM677741	GSM677740	GSM989481	GSM989483	GSM989485	GSM989488	GSM989490	GSM989492	GSM989494	GSM989496	GSM989499	GSM1194001	GSM1194002	GSM1194003	GSM1193996	GSM1193998	GSM1194000	GSM1193995	GSM1193997	GSM1193999	GSM1486440	GSM1486441	GSM1486442	GSM1486443	GSM1486444	GSM1486445	GSM1486446	GSM1486447	GSM1486448	GSM1332201	GSM1332202	GSM1332203	GSM1332204	GSM1332205	GSM1332206	GSM1332207	GSM1332208	GSM1332209	GSM1332210	GSM1332211	GSM1332212	GSM1332213	GSM1332214	GSM1332215	GSM1332216	GSM1332217	GSM1332218	GSM1332219	GSM1332220	GSM1332221	GSM1332222	GSM1332223	GSM1332224	GSM1332225	GSM1332226	GSM1332227	GSM1332228	GSM1332229	GSM1332230	GSM1337304	GSM1337305	GSM1337306	GSM1337307	GSM1337308	GSM1337309	GSM1337310	GSM1337311	GSM1337312	GSM1337313	GSM1337314	GSM1337315	GSM1337316	GSM1337317	GSM1337318	GSM1337319	GSM1337320	GSM1337321	GSM1337322	GSM1337323	GSM1337324	GSM1337325	GSM1337326	GSM1337327	GSM1337328	GSM1337329	GSM1337330	GSM1337331	GSM1337332	GSM1337333	GSM1337334	GSM1337335	GSM1337336	GSM677733	GSM677747	GSM677732	GSM677738	GSM677737	GSM677739	GSM677745	GSM677743	GSM677742	GSM1362700	GSM1362704	GSM1362701	GSM1362705	GSM1362702	GSM1362706	GSM1362703	GSM1362707	GSM1231292	GSM1231293	GSM1231294	GSM1231295	GSM1231296	GSM1231297	GSM1648023	GSM1648024	GSM1648025	GSM1648026	GSM1648027	GSM1648028	GSM1515746	GSM1515747	GSM1515748	GSM1515749	GSM1515750	GSM1515751	GSM1515752	GSM1515753	GSM1515754	GSM1515755	GSM1515756	GSM1515757	GSM1515758	GSM1515759	GSM1313408	GSM1313409	GSM1313410	GSM1313411	GSM1313412	GSM1313413	GSM1306838	GSM1306839	GSM1306840	GSM1306841	GSM1306842	GSM1306843	GSM1306844	GSM1261847	GSM1261851	GSM1261848	GSM1261852	GSM1261849	GSM1261853	GSM1261846	GSM1261850	GSM1380125	GSM1380126	GSM1380131	GSM1380132	GSM1380127	GSM1380128	GSM1380133	GSM1380134	GSM1380129	GSM1380130	GSM1380135	GSM1380136	GSM967852	GSM967853	GSM967854	GSM967855	GSM967856	GSM967862	GSM967863	GSM967864	GSM967865	GSM967857	GSM967858	GSM967859	GSM967860	GSM967861	GSM575	GSM576	GSM577	GSM578	GSM579	GSM2285	GSM2290	GSM2295	GSM2300	GSM2305	GSM2310	GSM2314	GSM2319	GSM2324	GSM2329	GSM7627	GSM7630	GSM7634	GSM7636	GSM11437	GSM11438	GSM11439	GSM11440	GSM11441	GSM11442	GSM11443	GSM11444	GSM11445	GSM11446	GSM11447	GSM11448	GSM11449	GSM11450	GSM11451	GSM11452	GSM11453	GSM11454	GSM11455	GSM11456	GSM11457	GSM11458	GSM11459	GSM11460	GSM11461	GSM11462	GSM11463	GSM11464	GSM11465	GSM11466	GSM11467	GSM11468	GSM11469	GSM11470	GSM11471	GSM11472	GSM11473	GSM11474	GSM11475	GSM11476	GSM11477	GSM11478	GSM11479	GSM11480	GSM11481	GSM11482	GSM11483	GSM11484	GSM11485	GSM11486	GSM11487	GSM11488	GSM11489	GSM11490	GSM11491	GSM11492	GSM11493	GSM11494	GSM11495	GSM11496	GSM11497	GSM11498	GSM11499	GSM11500	GSM11501	GSM11502	GSM11503	GSM11504	GSM11505	GSM11506	GSM11507	GSM11508	GSM11509	GSM11510	GSM11511	GSM11512	GSM11513	GSM11514	GSM11515	GSM11516	GSM11517	GSM11518	GSM11519	GSM11520	GSM11521	GSM11522	GSM11523	GSM11524	GSM11525	GSM11526	GSM11527	GSM11528	GSM11529	GSM11530	GSM11531	GSM11532	GSM11533	GSM11534	GSM11535	GSM11536	GSM11537	GSM11538	GSM11539	GSM11540	GSM11541	GSM11542	GSM11543	GSM11544	GSM11545	GSM11546	GSM11547	GSM11548	GSM11549	GSM11550	GSM11551	GSM11552	GSM11553	GSM11554	GSM11555	GSM11556	GSM11557	GSM11558	GSM11559	GSM11560	GSM11561	GSM11562	GSM11563	GSM11564	GSM11565	GSM11566	GSM11567	GSM11568	GSM11569	GSM11570	GSM11571	GSM11572	GSM11573	GSM11574	GSM11575	GSM11576	GSM11577	GSM11578	GSM11579	GSM11580	GSM11581	GSM11582	GSM11583	GSM11584	GSM11585	GSM11586	GSM11587	GSM11588	GSM11589	GSM11590	GSM11591	GSM11592	GSM11593	GSM11594	GSM11595	GSM11596	GSM11597	GSM11598	GSM11599	GSM11600	GSM11601	GSM11602	GSM11603	GSM11604	GSM11605	GSM11606	GSM11607	GSM11608	GSM11609	GSM16287	GSM16288	GSM16289	GSM16290	GSM16298	GSM16292	GSM16293	GSM16294	GSM16295	GSM16296	GSM16297	GSM16299	GSM16301	GSM16302	GSM16303	GSM16304	GSM16305	GSM16306	GSM16307	GSM16308	GSM16309	GSM27710	GSM27711	GSM27712	GSM27713	GSM21254	GSM21255	GSM21256	GSM21257	GSM29059	GSM29060	GSM29061	GSM29062	GSM29063	GSM29064	GSM29065	GSM29066	GSM29067	GSM29068	GSM29069	GSM29070	GSM29071	GSM29072	GSM29074	GSM29075	GSM29076	GSM29078	GSM29079	GSM29081	GSM29082	GSM29084	GSM29085	GSM29087	GSM29088	GSM29090	GSM29091	GSM29092	GSM29093	GSM29095	GSM29096	GSM29097	GSM29099	GSM29100	GSM29102	GSM29103	GSM23117	GSM23118	GSM23119	GSM23120	GSM23121	GSM23122	GSM24425	GSM24427	GSM24426	GSM24428	GSM52089	GSM52091	GSM52088	GSM52090	GSM74205	GSM74206	GSM74207	GSM74208	GSM74209	GSM74210	GSM74199	GSM74200	GSM74201	GSM74202	GSM74203	GSM74204	GSM96804	GSM96806	GSM96807	GSM96808	GSM96809	GSM96811	GSM96812	GSM96813	GSM91918	GSM91919	GSM91921	GSM91922	GSM91923	GSM91916	GSM91917	GSM91920	GSM93711	GSM93713	GSM93715	GSM93710	GSM93712	GSM93714	GSM82381	GSM82382	GSM82383	GSM82384	GSM82385	GSM82386	GSM82387	GSM82388	GSM82389	GSM82390	GSM82391	GSM82392	GSM139217	GSM139218	GSM139219	GSM139220	GSM139221	GSM139222	GSM116104	GSM116105	GSM116106	GSM116101	GSM116102	GSM116103	GSM188013	GSM188016	GSM188020	GSM188014	GSM188018	GSM188022	GSM188012	GSM188017	GSM188021	GSM188015	GSM188019	GSM188023	GSM185545	GSM185546	GSM185547	GSM185548	GSM185549	GSM185550	GSM185551	GSM185552	GSM185537	GSM185538	GSM185539	GSM185540	GSM185541	GSM185542	GSM185543	GSM185544	GSM125359	GSM125360	GSM125361	GSM125362	GSM125363	GSM125364	GSM125365	GSM125366	GSM157215	GSM157216	GSM157217	GSM157218	GSM157219	GSM157220	GSM123271	GSM123272	GSM123273	GSM123274	GSM123275	GSM123276	GSM123277	GSM123278	GSM123264	GSM123265	GSM123266	GSM123267	GSM123268	GSM123269	GSM123270	GSM217644	GSM217645	GSM217646	GSM217647	GSM217648	GSM217649	GSM217650	GSM217651	GSM217652	GSM217653	GSM217654	GSM217655	GSM217656	GSM217657	GSM217658	GSM217659	GSM217660	GSM217661	GSM217662	GSM217663	GSM217664	GSM217665	GSM217666	GSM217667	GSM217668	GSM217669	GSM217670	GSM217671	GSM217672	GSM217673	GSM217674	GSM217675	GSM217676	GSM217677	GSM217678	GSM217679	GSM217680	GSM217681	GSM217682	GSM217683	GSM217684	GSM217685	GSM217686	GSM217687	GSM217688	GSM217689	GSM217690	GSM217691	GSM217692	GSM217693	GSM217694	GSM217695	GSM217696	GSM217697	GSM217698	GSM217699	GSM217700	GSM217701	GSM217702	GSM217703	GSM217704	GSM217705	GSM217706	GSM217707	GSM217708	GSM217709	GSM217710	GSM217711	GSM217712	GSM217713	GSM217714	GSM217715	GSM217716	GSM217717	GSM217718	GSM217719	GSM217720	GSM217721	GSM217722	GSM217723	GSM217724	GSM217725	GSM217726	GSM217727	GSM217728	GSM217729	GSM217730	GSM217731	GSM217732	GSM217733	GSM217734	GSM217735	GSM217736	GSM217737	GSM217738	GSM217739	GSM217740	GSM217741	GSM217742	GSM217743	GSM217744	GSM34909	GSM34910	GSM34911	GSM34912	GSM34913	GSM34914	GSM34921	GSM34922	GSM34923	GSM34924	GSM34925	GSM34926	GSM114910	GSM114911	GSM114917	GSM114918	GSM114919	GSM114920	GSM114921	GSM114925	GSM114926	GSM114927	GSM114928	GSM114909	GSM114912	GSM114913	GSM114914	GSM114915	GSM114916	GSM114922	GSM114923	GSM114924	GSM136339	GSM136340	GSM136341	GSM136342	GSM136343	GSM136344	GSM136345	GSM136346	GSM136347	GSM136348	GSM136349	GSM136350	GSM136351	GSM136352	GSM136353	GSM136354	GSM136355	GSM136356	GSM136357	GSM136358	GSM136359	GSM136360	GSM136361	GSM136362	GSM136363	GSM136364	GSM136365	GSM136366	GSM136367	GSM136368	GSM136369	GSM136370	GSM136371	GSM136372	GSM136326	GSM136327	GSM136328	GSM136329	GSM136330	GSM136331	GSM136332	GSM136333	GSM136334	GSM136335	GSM136336	GSM136337	GSM136338	GSM136386	GSM136387	GSM136388	GSM136389	GSM136390	GSM136391	GSM136392	GSM136393	GSM136394	GSM136395	GSM136396	GSM136397	GSM136398	GSM136399	GSM136400	GSM136401	GSM136402	GSM136403	GSM136404	GSM136405	GSM136406	GSM136407	GSM136408	GSM136409	GSM136410	GSM136411	GSM136412	GSM136413	GSM136414	GSM136415	GSM136416	GSM136417	GSM136418	GSM136419	GSM136420	GSM136373	GSM136374	GSM136375	GSM136376	GSM136377	GSM136378	GSM136379	GSM136380	GSM136381	GSM136382	GSM136383	GSM136384	GSM136385	GSM99382	GSM99383	GSM99381	GSM99385	GSM99387	GSM99388	GSM243480	GSM243481	GSM243482	GSM243483	GSM243484	GSM243485	GSM243486	GSM243487	GSM243488	GSM243489	GSM243490	GSM243491	GSM243492	GSM243493	GSM243494	GSM243495	GSM237706	GSM237707	GSM237708	GSM237710	GSM237711	GSM237712	GSM275417	GSM275419	GSM275418	GSM275420	GSM267499	GSM267500	GSM267501	GSM267502	GSM267503	GSM267504	GSM267505	GSM267506	GSM267507	GSM267508	GSM267509	GSM267510	GSM267511	GSM267512	GSM267513	GSM267514	GSM267515	GSM267516	GSM267517	GSM267518	GSM267519	GSM267520	GSM267521	GSM267522	GSM267523	GSM267524	GSM267525	GSM311598	GSM311599	GSM311600	GSM311601	GSM311602	GSM311603	GSM311604	GSM311605	GSM311606	GSM311607	GSM311608	GSM311609	GSM311610	GSM311611	GSM311612	GSM311613	GSM311614	GSM311615	GSM311616	GSM311617	GSM311618	GSM311619	GSM311620	GSM311621	GSM311622	GSM311623	GSM311624	GSM311625	GSM311626	GSM311627	GSM311628	GSM311629	GSM311630	GSM311631	GSM311632	GSM311633	GSM311634	GSM311635	GSM311636	GSM311637	GSM311638	GSM311639	GSM311640	GSM311641	GSM311642	GSM311643	GSM311644	GSM311645	GSM311646	GSM311647	GSM311648	GSM311649	GSM311650	GSM311651	GSM311652	GSM311653	GSM311654	GSM311655	GSM311656	GSM311657	GSM311658	GSM311659	GSM311660	GSM311661	GSM311662	GSM311663	GSM311664	GSM311665	GSM311666	GSM311667	GSM311669	GSM311670	GSM311671	GSM311672	GSM311673	GSM311674	GSM311675	GSM311676	GSM311677	GSM311678	GSM311679	GSM311680	GSM311681	GSM311682	GSM311683	GSM311684	GSM311685	GSM311686	GSM311687	GSM311688	GSM311689	GSM311690	GSM311691	GSM311692	GSM311693	GSM311694	GSM311695	GSM311696	GSM311697	GSM311698	GSM311699	GSM311700	GSM311701	GSM311702	GSM311703	GSM311704	GSM311705	GSM311706	GSM311707	GSM311708	GSM311709	GSM311710	GSM311711	GSM311712	GSM311713	GSM311714	GSM311716	GSM311717	GSM311718	GSM311719	GSM311720	GSM311721	GSM311722	GSM311723	GSM311724	GSM311725	GSM311726	GSM311727	GSM311728	GSM311729	GSM311730	GSM311731	GSM311732	GSM311733	GSM311734	GSM311735	GSM311736	GSM311737	GSM311738	GSM311739	GSM311740	GSM311741	GSM311742	GSM311743	GSM311744	GSM311745	GSM311746	GSM311747	GSM311748	GSM311749	GSM311750	GSM311751	GSM311752	GSM311753	GSM311754	GSM311755	GSM311756	GSM311757	GSM311758	GSM311759	GSM311760	GSM311668	GSM311715	GSM333436	GSM333437	GSM333438	GSM333439	GSM333440	GSM333441	GSM333442	GSM333443	GSM333444	GSM333445	GSM333446	GSM333447	GSM333448	GSM333449	GSM333450	GSM333451	GSM333452	GSM333453	GSM333454	GSM333455	GSM333456	GSM339012	GSM339426	GSM339011	GSM339425	GSM339427	GSM302414	GSM302416	GSM302415	GSM302417	GSM260533	GSM260534	GSM260535	GSM260536	GSM320836	GSM320853	GSM320854	GSM320855	GSM320856	GSM320857	GSM243796	GSM243797	GSM243798	GSM243799	GSM243800	GSM243801	GSM243802	GSM243803	GSM243804	GSM243805	GSM243806	GSM243807	GSM243808	GSM243809	GSM243810	GSM243811	GSM358669	GSM358670	GSM358671	GSM358672	GSM358673	GSM358674	GSM358675	GSM358676	GSM358677	GSM358678	GSM434408	GSM434409	GSM434410	GSM434411	GSM434412	GSM434413	GSM258553	GSM258555	GSM258556	GSM258557	GSM258562	GSM258563	GSM258565	GSM258566	GSM258570	GSM258578	GSM258580	GSM258583	GSM258585	GSM258590	GSM258594	GSM258596	GSM258599	GSM258603	GSM258551	GSM258552	GSM258554	GSM258558	GSM258559	GSM258560	GSM258561	GSM258564	GSM258567	GSM258568	GSM258569	GSM258571	GSM258572	GSM258573	GSM258574	GSM258575	GSM258576	GSM258577	GSM258579	GSM258581	GSM258582	GSM258584	GSM258586	GSM258587	GSM258588	GSM258589	GSM258591	GSM258592	GSM258593	GSM258595	GSM258597	GSM258598	GSM258600	GSM258601	GSM258602	GSM258604	GSM258605	GSM258606	GSM258607	GSM258608	GSM297214	GSM297215	GSM297216	GSM297217	GSM297218	GSM297219	GSM297220	GSM297221	GSM335353	GSM335372	GSM335373	GSM335375	GSM335378	GSM335381	GSM335382	GSM335385	GSM335386	GSM335388	GSM335371	GSM335374	GSM335376	GSM335377	GSM335379	GSM335380	GSM335383	GSM335384	GSM335387	GSM335389	GSM243215	GSM243216	GSM243217	GSM243218	GSM243219	GSM243220	GSM243225	GSM243226	GSM243227	GSM243228	GSM243275	GSM463015	GSM463016	GSM463017	GSM463018	GSM463019	GSM463020	GSM463021	GSM463022	GSM430339	GSM430340	GSM430341	GSM430342	GSM430343	GSM430344	GSM430345	GSM430346	GSM587541	GSM587542	GSM587543	GSM587544	GSM587545	GSM587546	GSM587547	GSM587548	GSM587549	GSM587550	GSM587551	GSM587552	GSM663769	GSM663770	GSM663771	GSM663772	GSM663773	GSM663774	GSM658722	GSM658723	GSM658727	GSM658728	GSM658724	GSM658725	GSM658726	GSM658729	GSM658730	GSM658731	GSM545861	GSM545862	GSM545863	GSM545864	GSM545865	GSM545866	GSM545867	GSM545868	GSM678802	GSM678803	GSM678804	GSM678805	GSM678806	GSM678807	GSM779418	GSM779420	GSM779419	GSM779421	GSM596523	GSM596524	GSM596525	GSM596526	GSM596527	GSM596528	GSM801843	GSM801844	GSM801845	GSM801846	GSM801847	GSM801848	GSM801849	GSM801850	GSM801851	GSM801852	GSM801853	GSM801854	GSM801855	GSM801856	GSM801857	GSM801858	GSM801859	GSM801860	GSM801861	GSM789232	GSM789234	GSM789236	GSM789231	GSM789233	GSM789235	GSM590166	GSM590167	GSM590168	GSM590169	GSM590170	GSM590171	GSM559383	GSM559387	GSM559391	GSM559395	GSM559397	GSM559401	GSM559414	GSM559422	GSM559424	GSM559431	GSM559432	GSM559381	GSM559382	GSM559384	GSM559385	GSM559386	GSM559388	GSM559389	GSM559390	GSM559392	GSM559393	GSM559394	GSM559396	GSM559398	GSM559399	GSM559400	GSM559402	GSM559403	GSM559404	GSM559405	GSM559406	GSM559407	GSM559408	GSM559409	GSM559410	GSM559411	GSM559412	GSM559413	GSM559415	GSM559416	GSM559417	GSM559418	GSM559419	GSM559420	GSM559421	GSM559423	GSM559425	GSM559426	GSM559427	GSM559428	GSM559429	GSM559430	GSM148690	GSM148691	GSM148692	GSM148687	GSM148688	GSM148689	GSM904693	GSM904694	GSM904695	GSM904696	GSM904697	GSM904698	GSM586091	GSM586092	GSM586093	GSM586094	GSM586095	GSM586096	GSM586097	GSM586098	GSM586099	GSM586100	GSM586101	GSM586102	GSM586103	GSM586104	GSM586105	GSM586106	GSM862441	GSM862442	GSM862443	GSM862444	GSM862445	GSM862446	GSM862447	GSM862448	GSM862449	GSM862450	GSM862451	GSM862453	GSM862454	GSM862455	GSM862456	GSM862457	GSM862458	GSM862459	GSM862460	GSM862461	GSM862462	GSM862463	GSM862464	GSM862465	GSM862466	GSM862467	GSM862468	GSM862469	GSM862470	GSM862471	GSM862472	GSM862473	GSM862474	GSM862475	GSM862476	GSM862477	GSM862478	GSM862479	GSM862480	GSM862481	GSM862482	GSM862483	GSM862484	GSM862485	GSM862486	GSM862487	GSM862488	GSM862489	GSM862490	GSM862491	GSM862492	GSM862493	GSM862494	GSM862495	GSM862496	GSM862497	GSM862498	GSM862499	GSM862500	GSM862501	GSM862502	GSM862503	GSM862504	GSM862505	GSM709348	GSM709349	GSM709350	GSM709351	GSM709352	GSM709353	GSM709354	GSM709355	GSM709356	GSM709357	GSM709358	GSM709359	GSM709360	GSM709361	GSM709362	GSM709363	GSM709364	GSM709365	GSM709366	GSM709367	GSM709368	GSM709369	GSM568463	GSM568464	GSM568465	GSM568466	GSM568467	GSM568468	GSM978845	GSM978846	GSM978847	GSM978848	GSM947471	GSM947472	GSM947473	GSM947474	GSM947475	GSM947476	GSM947477	GSM947478	GSM947479	GSM947461	GSM947462	GSM947463	GSM947464	GSM947465	GSM947466	GSM947467	GSM947468	GSM947469	GSM947470	GSM501249	GSM501250	GSM501251	GSM501252	GSM501253	GSM501254	GSM501255	GSM710838	GSM710840	GSM710842	GSM710844	GSM710847	GSM710848	GSM710850	GSM710931	GSM710932	GSM710933	GSM710934	GSM710935	GSM710851	GSM710852	GSM710854	GSM710856	GSM710857	GSM710859	GSM710861	GSM710864	GSM710866	GSM710868	GSM710870	GSM710872	GSM710874	GSM710876	GSM710878	GSM710880	GSM710882	GSM710884	GSM710887	GSM710889	GSM710891	GSM710893	GSM710895	GSM710897	GSM710899	GSM710901	GSM710903	GSM710904	GSM710907	GSM710909	GSM710910	GSM710912	GSM710914	GSM710917	GSM710919	GSM710921	GSM710923	GSM710925	GSM710927	GSM710929	GSM860661	GSM860662	GSM860663	GSM860664	GSM726287	GSM726288	GSM726289	GSM726290	GSM726291	GSM726292	GSM554780	GSM554781	GSM554785	GSM554782	GSM554783	GSM554784	GSM368860	GSM368863	GSM368864	GSM368865	GSM604484	GSM604485	GSM604486	GSM604487	GSM604488	GSM604489	GSM604490	GSM604491	GSM604492	GSM604493	GSM604494	GSM604495	GSM604496	GSM604497	GSM604498	GSM604499	GSM604500	GSM604501	GSM604502	GSM604503	GSM604504	GSM604505	GSM604506	GSM604507	GSM604508	GSM604509	GSM604510	GSM604511	GSM604512	GSM604513	GSM604514	GSM604515	GSM604516	GSM604517	GSM604518	GSM604519	GSM604520	GSM604521	GSM604522	GSM604523	GSM604524	GSM604525	GSM604526	GSM604527	GSM604528	GSM604529	GSM604530	GSM604531	GSM604532	GSM368868	GSM368869	GSM368866	GSM368867	GSM1027205	GSM1027206	GSM1027207	GSM1027208	GSM1027209	GSM1027210	GSM932866	GSM932867	GSM932868	GSM932863	GSM932864	GSM932865	GSM894405	GSM894406	GSM894407	GSM894408	GSM894409	GSM894410	GSM894411	GSM1025049	GSM1025050	GSM1025051	GSM1025052	GSM1025053	GSM1025054	GSM1053915	GSM1053917	GSM1053918	GSM1053919	GSM1053924	GSM1053925	GSM1053926	GSM1053933	GSM1053935	GSM1053937	GSM1053938	GSM1053941	GSM1053922	GSM1053929	GSM1053939	GSM1053940	GSM1053942	GSM724630	GSM724631	GSM724632	GSM724633	GSM724634	GSM724635	GSM720617	GSM720619	GSM720616	GSM720618	GSM857535	GSM857536	GSM857537	GSM857538	GSM857539	GSM857540	GSM757758	GSM757759	GSM757760	GSM757755	GSM757756	GSM757757	GSM1181419	GSM1181420	GSM1181421	GSM1181422	GSM1181423	GSM1181424	GSM1181425	GSM1181426	GSM1115765	GSM1115767	GSM1115769	GSM1115766	GSM1115768	GSM1115770	GSM992693	GSM992694	GSM992695	GSM992696	GSM992697	GSM992698	GSM992699	GSM992700	GSM992701	GSM992702	GSM992703	GSM992704	GSM992705	GSM992706	GSM992707	GSM992708	GSM992709	GSM992710	GSM925689	GSM925690	GSM925691	GSM925692	GSM925693	GSM925694	GSM925695	GSM925696	GSM1253156	GSM1253157	GSM1253158	GSM1253159	GSM1253160	GSM1253161	GSM1253162	GSM1253163	GSM1253164	GSM1253165	GSM1253166	GSM1253167	GSM1052615	GSM1052616	GSM1052617	GSM1052618	GSM1052619	GSM1052620	GSM879451	GSM879452	GSM879453	GSM879454	GSM879455	GSM879456	GSM850408	GSM850409	GSM850410	GSM850411	GSM850412	GSM850413	GSM559371	GSM559372	GSM559373	GSM559374	GSM559375	GSM559376	GSM559377	GSM559378	GSM559379	GSM559380	GSM540420	GSM540421	GSM540422	GSM540423	GSM540424	GSM540425	GSM335163	GSM335164	GSM335161	GSM335162	GSM1399440	GSM1399441	GSM1399442	GSM1399443	GSM1399444	GSM1399445	GSM1399446	GSM1399447	GSM1399448	GSM1308977	GSM1308978	GSM1308975	GSM1308976	GSM1083282	GSM1083283	GSM1083284	GSM1083285	GSM1083286	GSM1083287	GSM1083288	GSM1083289	GSM1195162	GSM1195163	GSM1195164	GSM1195165	GSM1195166	GSM1195167	GSM1297528	GSM1297529	GSM1297530	GSM1297531	GSM1487536	GSM1487537	GSM1487538	GSM1487539	GSM1487540	GSM1487541	GSM1487542	GSM1487543	GSM832616	GSM832617	GSM832614	GSM832615	GSM829381	GSM829382	GSM829383	GSM829384	GSM829378	GSM829379	GSM829380	GSM738189	GSM738190	GSM738191	GSM738192	GSM738193	GSM738194	GSM1369856	GSM1369857	GSM1369858	GSM1369859	GSM1369860	GSM1369861	GSM1536990	GSM1536991	GSM1536992	GSM1536993	GSM1536994	GSM1536995	GSM1369862	GSM1369863	GSM1369864	GSM10354	GSM10355	GSM10356	GSM10359	GSM10360	GSM10361	GSM10362	GSM10363	GSM10364	GSM10365	GSM10366	GSM10367	GSM10368	GSM10369	GSM10370	GSM12587	GSM12588	GSM12589	GSM12590	GSM12591	GSM12592	GSM12593	GSM12594	GSM12595	GSM12596	GSM12597	GSM12598	GSM12599	GSM12600	GSM12601	GSM12602	GSM12603	GSM12604	GSM12605	GSM12606	GSM15976	GSM15977	GSM15978	GSM15979	GSM15980	GSM15981	GSM15982	GSM15983	GSM16212	GSM16214	GSM16213	GSM16215	GSM16216	GSM16217	GSM16218	GSM16219	GSM16220	GSM16221	GSM16222	GSM16223	GSM16224	GSM16225	GSM21712	GSM21713	GSM21714	GSM21715	GSM21716	GSM21718	GSM46396	GSM46397	GSM46398	GSM46399	GSM50777	GSM50778	GSM50779	GSM50780	GSM50781	GSM50782	GSM50783	GSM50784	GSM76026	GSM76027	GSM76028	GSM76029	GSM93568	GSM93569	GSM93566	GSM93567	GSM43070	GSM43072	GSM43071	GSM43073	GSM94831	GSM94854	GSM94855	GSM94870	GSM94836	GSM94837	GSM94838	GSM94839	GSM94840	GSM94841	GSM94842	GSM94843	GSM82393	GSM82394	GSM82395	GSM82396	GSM82397	GSM82398	GSM82399	GSM82400	GSM82401	GSM82402	GSM82403	GSM82404	GSM82405	GSM82406	GSM82407	GSM82408	GSM82409	GSM82410	GSM82411	GSM82412	GSM82413	GSM82414	GSM82415	GSM82416	GSM82417	GSM82418	GSM82419	GSM82420	GSM118316	GSM118317	GSM118318	GSM118319	GSM118320	GSM118321	GSM118322	GSM118323	GSM118324	GSM118325	GSM118326	GSM118327	GSM109131	GSM109133	GSM109135	GSM109137	GSM109132	GSM109134	GSM109136	GSM109138	GSM189714	GSM189715	GSM189716	GSM189717	GSM189718	GSM189719	GSM200678	GSM200681	GSM200683	GSM200680	GSM200682	GSM200684	GSM112207	GSM112208	GSM112299	GSM112300	GSM112301	GSM112302	GSM112303	GSM112304	GSM112305	GSM112306	GSM112307	GSM112308	GSM112309	GSM112310	GSM112311	GSM112312	GSM112313	GSM112314	GSM112315	GSM112316	GSM190162	GSM190164	GSM190166	GSM190163	GSM190165	GSM190167	GSM112915	GSM112916	GSM112918	GSM112919	GSM112920	GSM112921	GSM265436	GSM265439	GSM265445	GSM265020	GSM265036	GSM265361	GSM265363	GSM265366	GSM257525	GSM257527	GSM257526	GSM257528	GSM253743	GSM253744	GSM253745	GSM253746	GSM219241	GSM219242	GSM219243	GSM219244	GSM219245	GSM219246	GSM219247	GSM219248	GSM219249	GSM219250	GSM219251	GSM219252	GSM219253	GSM219254	GSM219255	GSM219256	GSM219257	GSM219258	GSM219259	GSM219260	GSM219261	GSM219262	GSM219263	GSM219264	GSM230885	GSM230886	GSM230887	GSM230888	GSM230889	GSM230890	GSM230891	GSM230892	GSM230893	GSM230894	GSM418126	GSM418127	GSM418128	GSM418129	GSM418130	GSM418131	GSM258516	GSM258517	GSM258515	GSM258530	GSM385721	GSM385722	GSM385723	GSM385724	GSM385725	GSM385726	GSM385727	GSM385728	GSM385729	GSM385730	GSM533850	GSM533851	GSM533852	GSM533853	GSM533854	GSM533855	GSM535582	GSM535584	GSM535586	GSM535588	GSM535590	GSM535592	GSM535594	GSM535596	GSM535599	GSM535600	GSM535603	GSM535583	GSM535585	GSM535587	GSM535589	GSM535591	GSM535593	GSM535595	GSM535597	GSM535598	GSM535601	GSM535602	GSM591781	GSM591782	GSM591783	GSM591784	GSM591785	GSM591786	GSM591787	GSM591788	GSM634643	GSM634648	GSM634649	GSM634650	GSM634653	GSM634659	GSM634666	GSM634667	GSM634669	GSM634670	GSM634679	GSM634680	GSM634681	GSM634688	GSM634690	GSM634694	GSM634698	GSM634704	GSM634705	GSM634706	GSM634707	GSM634711	GSM634715	GSM634633	GSM634634	GSM634635	GSM634636	GSM634637	GSM634638	GSM634639	GSM634640	GSM634641	GSM634642	GSM634644	GSM634645	GSM634646	GSM634647	GSM634651	GSM634652	GSM634654	GSM634655	GSM634656	GSM634657	GSM634658	GSM634660	GSM634661	GSM634662	GSM634663	GSM634664	GSM634665	GSM634668	GSM634671	GSM634672	GSM634673	GSM634674	GSM634675	GSM634676	GSM634677	GSM634678	GSM634682	GSM634683	GSM634684	GSM634685	GSM634686	GSM634687	GSM634689	GSM634691	GSM634692	GSM634693	GSM634695	GSM634696	GSM634697	GSM634699	GSM634700	GSM634701	GSM634702	GSM634703	GSM634708	GSM634709	GSM634710	GSM634712	GSM634713	GSM634714	GSM634716	GSM634717	GSM634718	GSM634719	GSM634720	GSM634721	GSM634722	GSM634723	GSM634724	GSM634725	GSM545818	GSM545819	GSM545820	GSM545821	GSM545822	GSM545823	GSM545824	GSM545825	GSM545826	GSM545827	GSM545828	GSM545829	GSM545830	GSM545831	GSM545832	GSM545833	GSM545834	GSM545835	GSM545836	GSM545837	GSM545838	GSM545839	GSM545840	GSM545841	GSM545842	GSM545843	GSM545844	GSM545845	GSM545846	GSM207929	GSM207930	GSM207931	GSM207932	GSM207933	GSM207934	GSM207935	GSM207936	GSM207937	GSM207938	GSM207939	GSM207940	GSM207941	GSM207942	GSM207943	GSM207944	GSM207945	GSM207946	GSM207947	GSM207948	GSM207949	GSM207950	GSM207951	GSM207952	GSM207953	GSM207954	GSM207955	GSM207956	GSM207957	GSM207958	GSM207959	GSM207960	GSM207961	GSM207962	GSM207963	GSM207964	GSM207965	GSM207966	GSM207967	GSM207968	GSM207969	GSM207970	GSM207971	GSM207972	GSM207973	GSM207974	GSM207975	GSM207976	GSM207977	GSM207978	GSM207979	GSM207980	GSM207981	GSM207982	GSM207983	GSM207984	GSM207985	GSM207986	GSM207987	GSM207988	GSM207989	GSM207990	GSM207991	GSM207992	GSM207993	GSM207994	GSM207995	GSM207996	GSM207997	GSM207998	GSM207999	GSM208000	GSM208001	GSM208002	GSM208003	GSM208004	GSM208005	GSM208006	GSM208007	GSM208008	GSM208009	GSM208010	GSM208011	GSM346560	GSM346563	GSM346565	GSM346572	GSM346579	GSM346582	GSM346586	GSM346587	GSM346588	GSM346589	GSM346561	GSM346566	GSM346568	GSM346570	GSM346573	GSM346575	GSM346576	GSM346578	GSM346581	GSM346584	GSM346585	GSM356796	GSM356797	GSM356798	GSM356799	GSM356800	GSM356801	GSM356802	GSM356803	GSM356804	GSM356805	GSM356806	GSM356807	GSM356808	GSM356809	GSM356810	GSM356811	GSM356812	GSM356813	GSM356814	GSM356815	GSM356816	GSM356817	GSM356818	GSM356819	GSM823844	GSM823848	GSM823849	GSM823850	GSM823853	GSM823845	GSM823846	GSM823847	GSM823851	GSM823852	GSM201542	GSM201543	GSM201544	GSM201545	GSM201829	GSM201830	GSM201831	GSM201832	GSM201833	GSM201834	GSM201835	GSM201836	GSM201837	GSM201838	GSM201839	GSM201840	GSM201841	GSM201842	GSM201843	GSM201844	GSM201849	GSM201850	GSM201851	GSM201852	GSM201853	GSM201854	GSM201855	GSM201856	GSM201857	GSM201858	GSM201859	GSM201861	GSM201862	GSM201863	GSM201864	GSM201865	GSM201866	GSM201867	GSM201868	GSM201869	GSM201870	GSM201871	GSM201872	GSM697651	GSM697652	GSM697653	GSM697654	GSM697655	GSM697656	GSM389705	GSM389707	GSM389709	GSM389710	GSM389712	GSM389713	GSM389715	GSM389718	GSM389720	GSM389723	GSM389725	GSM389728	GSM389729	GSM389732	GSM389734	GSM389703	GSM389704	GSM389706	GSM389708	GSM389711	GSM389714	GSM389716	GSM389717	GSM389719	GSM389721	GSM389722	GSM389724	GSM389726	GSM389727	GSM389730	GSM389731	GSM389733	GSM389735	GSM1068613	GSM1068615	GSM1068617	GSM1068619	GSM1068614	GSM1068616	GSM1068618	GSM1068620	GSM854802	GSM854803	GSM854804	GSM854805	GSM782696	GSM782697	GSM782698	GSM782699	GSM782700	GSM782701	GSM782702	GSM782703	GSM782704	GSM782705	GSM782706	GSM782707	GSM782708	GSM782709	GSM782710	GSM782711	GSM782712	GSM782713	GSM782714	GSM782715	GSM782716	GSM782717	GSM782718	GSM782719	GSM782720	GSM782721	GSM782722	GSM782723	GSM782724	GSM782725	GSM782726	GSM782727	GSM782728	GSM782729	GSM782730	GSM782731	GSM782732	GSM782733	GSM782734	GSM782735	GSM782736	GSM782737	GSM782738	GSM782739	GSM782740	GSM782741	GSM782742	GSM782743	GSM782744	GSM782745	GSM782746	GSM1228046	GSM1228047	GSM1228048	GSM1228049	GSM1228050	GSM1228051	GSM1218852	GSM1218854	GSM1218853	GSM1218855	GSM1200171	GSM1200172	GSM1200173	GSM1200174	GSM1141222	GSM1141223	GSM1141224	GSM1141225	GSM1141226	GSM1141227	GSM1141228	GSM1141229	GSM1141230	GSM1141231	GSM1141232	GSM1141233	GSM1141234	GSM900842	GSM900843	GSM900844	GSM900845	GSM900846	GSM900847	GSM1313607	GSM1313609	GSM1313610	GSM1313611	GSM1313616	GSM1313618	GSM1313608	GSM1313612	GSM1313613	GSM1313614	GSM1313615	GSM1313617	GSM769920	GSM769921	GSM769922	GSM769923	GSM769924	GSM769925	GSM769926	GSM769927	GSM769928	GSM769929	GSM769930	GSM769931	GSM769932	GSM769933	GSM769934	GSM769935	GSM769936	GSM769937	GSM769938	GSM769939	GSM421933	GSM421934	GSM421935	GSM421936	GSM1102614	GSM1102615	GSM1102616	GSM1102617	GSM1102618	GSM1102619	GSM1102620	GSM1102621	GSM1102622	GSM1102623	GSM938056	GSM938057	GSM938058	GSM938053	GSM938054	GSM938055	GSM1387702	GSM1387703	GSM1387700	GSM1387701	GSM1318547	GSM1318548	GSM1318549	GSM1318550	GSM1318551	GSM1318552	GSM1318553	GSM1318554	GSM1318555	GSM1318556	GSM834	GSM835	GSM836	GSM837	GSM838	GSM839	GSM840	GSM841	GSM7626	GSM7629	GSM7633	GSM7635	GSM36424	GSM36425	GSM36426	GSM36427	GSM36428	GSM36429	GSM36430	GSM36431	GSM36434	GSM36435	GSM36437	GSM36439	GSM36440	GSM36441	GSM36442	GSM36443	GSM36444	GSM36445	GSM36446	GSM36447	GSM36448	GSM36449	GSM36450	GSM36451	GSM36454	GSM36455	GSM36456	GSM36423	GSM36432	GSM36433	GSM36436	GSM36438	GSM36452	GSM36453	GSM41472	GSM41473	GSM41474	GSM41475	GSM41476	GSM41477	GSM38674	GSM38675	GSM38676	GSM38677	GSM38678	GSM38679	GSM38680	GSM38681	GSM38682	GSM38683	GSM38684	GSM38685	GSM38686	GSM38687	GSM38688	GSM38689	GSM38690	GSM38691	GSM38692	GSM38693	GSM38694	GSM38695	GSM6778	GSM6780	GSM6782	GSM6784	GSM6786	GSM6779	GSM6781	GSM6783	GSM6785	GSM6787	GSM74359	GSM74360	GSM119936	GSM119937	GSM118580	GSM118624	GSM118659	GSM118660	GSM118661	GSM144131	GSM144132	GSM144133	GSM144134	GSM144135	GSM144136	GSM144122	GSM144123	GSM144124	GSM144125	GSM144126	GSM144127	GSM144128	GSM144129	GSM144130	GSM101095	GSM101096	GSM101097	GSM101098	GSM101099	GSM101100	GSM101101	GSM101102	GSM101103	GSM101104	GSM101105	GSM101106	GSM101107	GSM101108	GSM101109	GSM101110	GSM101111	GSM101112	GSM101113	GSM101114	GSM101115	GSM101116	GSM114034	GSM114035	GSM114036	GSM114037	GSM114038	GSM114039	GSM114040	GSM114041	GSM114042	GSM114043	GSM114044	GSM114045	GSM114046	GSM114047	GSM114048	GSM114049	GSM114050	GSM114051	GSM114052	GSM114053	GSM114054	GSM114055	GSM114056	GSM114057	GSM114058	GSM114059	GSM114060	GSM114061	GSM114062	GSM114063	GSM114064	GSM114065	GSM114066	GSM114067	GSM114068	GSM114069	GSM114070	GSM114071	GSM114072	GSM114073	GSM114074	GSM114075	GSM114076	GSM114077	GSM114084	GSM114085	GSM114086	GSM114087	GSM114088	GSM114078	GSM114079	GSM114080	GSM114081	GSM114082	GSM114083	GSM126877	GSM126894	GSM126896	GSM126897	GSM126899	GSM126900	GSM219392	GSM219393	GSM219394	GSM219395	GSM219396	GSM219397	GSM34134	GSM34140	GSM34146	GSM34162	GSM34163	GSM34164	GSM288491	GSM288497	GSM288499	GSM288501	GSM288502	GSM288536	GSM265989	GSM265990	GSM265991	GSM265992	GSM245725	GSM245726	GSM245727	GSM245728	GSM412612	GSM412613	GSM412614	GSM412615	GSM412616	GSM412607	GSM412608	GSM412609	GSM412610	GSM412611	GSM517369	GSM517370	GSM517371	GSM517372	GSM517355	GSM517356	GSM517357	GSM517358	GSM517359	GSM517360	GSM517361	GSM517362	GSM517363	GSM517364	GSM517365	GSM517366	GSM517367	GSM517368	GSM524151	GSM524152	GSM524153	GSM524154	GSM524155	GSM524156	GSM524157	GSM524158	GSM524159	GSM524160	GSM524161	GSM524162	GSM524163	GSM524164	GSM524165	GSM524166	GSM524167	GSM524168	GSM524169	GSM524170	GSM400923	GSM400924	GSM400925	GSM400926	GSM400927	GSM400928	GSM400929	GSM400930	GSM400931	GSM400932	GSM1230902	GSM1230903	GSM1230904	GSM1230905	GSM1230906	GSM1230907	GSM1230908	GSM1230909	GSM1230910	GSM1230911	GSM1230912	GSM1230913	GSM1230914	GSM1230915	GSM1230916	GSM1230917	GSM1230918	GSM1230919	GSM1230920	GSM1230921	GSM1230922	GSM1230923	GSM1230924	GSM1230925	GSM1230926	GSM1230927	GSM1230928	GSM1230929	GSM1230930	GSM1230931	GSM1230932	GSM1230933	GSM1230934	GSM1230935	GSM1230936	GSM1230937	GSM1230938	GSM1230939	GSM1230940	GSM1230941	GSM1230942	GSM1230943	GSM1230944	GSM1230945	GSM1388156	GSM1388157	GSM1388158	GSM1388159	GSM1388160	GSM1388161	GSM1388162	GSM1388163	GSM921888	GSM921889	GSM921890	GSM921891	GSM7804	GSM7805	GSM7806	GSM7810	GSM7811	GSM7812	GSM7816	GSM7817	GSM7818	GSM15814	GSM15815	GSM15816	GSM15817	GSM15820	GSM15867	GSM15868	GSM15869	GSM15871	GSM15873	GSM15874	GSM15876	GSM15808	GSM15809	GSM15810	GSM15811	GSM15812	GSM15813	GSM15818	GSM15819	GSM15866	GSM15870	GSM15872	GSM15875	GSM66023	GSM66024	GSM66025	GSM66026	GSM66027	GSM66028	GSM109242	GSM109247	GSM109248	GSM109249	GSM109250	GSM109251	GSM109240	GSM109241	GSM109243	GSM109244	GSM109245	GSM109246	GSM143586	GSM143587	GSM143588	GSM143589	GSM143590	GSM143591	GSM143592	GSM143593	GSM143594	GSM143595	GSM143596	GSM143597	GSM143598	GSM143599	GSM143572	GSM143573	GSM143574	GSM143575	GSM143576	GSM143577	GSM143578	GSM143579	GSM143580	GSM143581	GSM143582	GSM143583	GSM143584	GSM143585	GSM160625	GSM160629	GSM160630	GSM160631	GSM160632	GSM160620	GSM160621	GSM160622	GSM160623	GSM160624	GSM160626	GSM160627	GSM160628	GSM227858	GSM227859	GSM227860	GSM227866	GSM227867	GSM227861	GSM227862	GSM227863	GSM227864	GSM227865	GSM245729	GSM245730	GSM245731	GSM245732	GSM245733	GSM245734	GSM245735	GSM245736	GSM120710	GSM120711	GSM120648	GSM120708	GSM120715	GSM120716	GSM241938	GSM241939	GSM241940	GSM241941	GSM241942	GSM241943	GSM241944	GSM241945	GSM241946	GSM241947	GSM241948	GSM241949	GSM241950	GSM241951	GSM241952	GSM241953	GSM519528	GSM519529	GSM519530	GSM519531	GSM519532	GSM519533	GSM519534	GSM519535	GSM519536	GSM812988	GSM812989	GSM812990	GSM812991	GSM812992	GSM812993	GSM812994	GSM812995	GSM812996	GSM812997	GSM812998	GSM812999	GSM813000	GSM813001	GSM813002	GSM813003	GSM813004	GSM813005	GSM813006	GSM813007	GSM813008	GSM813009	GSM813010	GSM813011	GSM813012	GSM813013	GSM813014	GSM252349	GSM252350	GSM252351	GSM252352	GSM252353	GSM252354	GSM252355	GSM252356	GSM252357	GSM252358	GSM252359	GSM252360	GSM662158	GSM662159	GSM662160	GSM662161	GSM662162	GSM662163	GSM662164	GSM662165	GSM662166	GSM662167	GSM662168	GSM662169	GSM662170	GSM662171	GSM662172	GSM662173	GSM662174	GSM662175	GSM662176	GSM662177	GSM662178	GSM662179	GSM662180	GSM662181	GSM955002	GSM955008	GSM955016	GSM955019	GSM955022	GSM955023	GSM955027	GSM955043	GSM955048	GSM955049	GSM955054	GSM955064	GSM955072	GSM955075	GSM955079	GSM955087	GSM955088	GSM955089	GSM955095	GSM955097	GSM955101	GSM954999	GSM955001	GSM955003	GSM955004	GSM955005	GSM955009	GSM955011	GSM955012	GSM955013	GSM955015	GSM955017	GSM955021	GSM955025	GSM955028	GSM955029	GSM955030	GSM955032	GSM955033	GSM955034	GSM955035	GSM955036	GSM955037	GSM955039	GSM955041	GSM955042	GSM955045	GSM955046	GSM955047	GSM955050	GSM955052	GSM955053	GSM955056	GSM955058	GSM955059	GSM955060	GSM955061	GSM955065	GSM955066	GSM955067	GSM955073	GSM955074	GSM955076	GSM955078	GSM955083	GSM955084	GSM955086	GSM955091	GSM955092	GSM955093	GSM955098	GSM955099	GSM955100	GSM955103	GSM955104	GSM955106	GSM955000	GSM955006	GSM955007	GSM955010	GSM955014	GSM955018	GSM955020	GSM955024	GSM955026	GSM955031	GSM955038	GSM955040	GSM955044	GSM955051	GSM955055	GSM955057	GSM955062	GSM955063	GSM955068	GSM955069	GSM955070	GSM955071	GSM955077	GSM955080	GSM955081	GSM955082	GSM955085	GSM955090	GSM955094	GSM955096	GSM955102	GSM955105	GSM864208	GSM864209	GSM864210	GSM864211	GSM864204	GSM864205	GSM864206	GSM864207	GSM864212	GSM864213	GSM864214	GSM864215	GSM262719	GSM262720	GSM262717	GSM262718	GSM855942	GSM855943	GSM855944	GSM855945	GSM855947	GSM855957	GSM855966	GSM855967	GSM855968	GSM855946	GSM855948	GSM855949	GSM855950	GSM855951	GSM855952	GSM855953	GSM855954	GSM855955	GSM855956	GSM855958	GSM855959	GSM855960	GSM855961	GSM855962	GSM855963	GSM855964	GSM855965	GSM1038141	GSM1038142	GSM1038143	GSM1038144	GSM1038145	GSM1038146	GSM1038147	GSM1038148	GSM1038149	GSM1038150	GSM1038151	GSM1038152	GSM1038153	GSM1038154	GSM1038155	GSM1327526	GSM1327533	GSM1327531	GSM1327540	GSM1327529	GSM1327527	GSM1327530	GSM1327535	GSM1327528	GSM1327548	GSM1327543	GSM1327545	GSM1327547	GSM1327551	GSM1327539	GSM1327544	GSM1327549	GSM1327546	GSM1327550	GSM1327542	GSM1327541	GSM918093	GSM918097	GSM918094	GSM918098	GSM918095	GSM918099	GSM918096	GSM918100	GSM1081140	GSM1081141	GSM1081142	GSM1081143	GSM1081144	GSM1081145	GSM1081146	GSM1081147	GSM1081148	GSM1406384	GSM1406385	GSM1406377	GSM1406379	GSM1406378	GSM1406380	GSM1406382	GSM1406386	GSM1406387	GSM1231286	GSM1231287	GSM1231288	GSM1231289	GSM1231290	GSM1231291	GSM958322	GSM958323	GSM958324	GSM958328	GSM958329	GSM958330	GSM958325	GSM958326	GSM958327	GSM10504	GSM13416	GSM13417	GSM13418	GSM13419	GSM15912	GSM15913	GSM15914	GSM15922	GSM15915	GSM15916	GSM15917	GSM15918	GSM15919	GSM15920	GSM15921	GSM15923	GSM15924	GSM15925	GSM15926	GSM15927	GSM15928	GSM15929	GSM15930	GSM15931	GSM15932	GSM78921	GSM78922	GSM78923	GSM78924	GSM78925	GSM78926	GSM78927	GSM78928	GSM78929	GSM78930	GSM78931	GSM78932	GSM78933	GSM78934	GSM78935	GSM78936	GSM78937	GSM78938	GSM78939	GSM78940	GSM78941	GSM78942	GSM78943	GSM78944	GSM78945	GSM78946	GSM78947	GSM78948	GSM78949	GSM78950	GSM78951	GSM78952	GSM78953	GSM78954	GSM78955	GSM78956	GSM78957	GSM78958	GSM78959	GSM78960	GSM78961	GSM78962	GSM78963	GSM78964	GSM78965	GSM78966	GSM78967	GSM78879	GSM78880	GSM78881	GSM78882	GSM78883	GSM78884	GSM78885	GSM78886	GSM78887	GSM78888	GSM78889	GSM78890	GSM78891	GSM78892	GSM78893	GSM78894	GSM78895	GSM78896	GSM78897	GSM78898	GSM78899	GSM78900	GSM78901	GSM78902	GSM78903	GSM78904	GSM78905	GSM78906	GSM78907	GSM78908	GSM78909	GSM78910	GSM78911	GSM78912	GSM78913	GSM78914	GSM78915	GSM78916	GSM78917	GSM78918	GSM78919	GSM78920	GSM37564	GSM37565	GSM37566	GSM37561	GSM37562	GSM37563	GSM172123	GSM172129	GSM172131	GSM172133	GSM172136	GSM172140	GSM172125	GSM172130	GSM172132	GSM172134	GSM172138	GSM172142	GSM116780	GSM116781	GSM116782	GSM116783	GSM116784	GSM116785	GSM116786	GSM116787	GSM116788	GSM116789	GSM116790	GSM116791	GSM116792	GSM116793	GSM116794	GSM116795	GSM116796	GSM116797	GSM116798	GSM116799	GSM116800	GSM116801	GSM116802	GSM116803	GSM116804	GSM239309	GSM239310	GSM239311	GSM239312	GSM239313	GSM239314	GSM296720	GSM296721	GSM296722	GSM296723	GSM296725	GSM296726	GSM296727	GSM296728	GSM296731	GSM296732	GSM296718	GSM296719	GSM296724	GSM296729	GSM296730	GSM296733	GSM296734	GSM296735	GSM296736	GSM296737	GSM1194635	GSM1194636	GSM1194637	GSM1194641	GSM1194642	GSM1194643	GSM1194634	GSM1194638	GSM1194639	GSM1194640	GSM1194644	GSM1194645	GSM1268178	GSM1268179	GSM1268180	GSM1268181	GSM84721	GSM84722	GSM84725	GSM84727	GSM84729	GSM84730	GSM84731	GSM84735	GSM84737	GSM84738	GSM84741	GSM84742	GSM84723	GSM84734	GSM84736	GSM84739	GSM84740	GSM84743	GSM84744	GSM84724	GSM84726	GSM84728	GSM84732	GSM84733	GSM52859	GSM52860	GSM52861	GSM52862	GSM52863	GSM52864	GSM52865	GSM52866	GSM52877	GSM52878	GSM52879	GSM52880	GSM52881	GSM52867	GSM52868	GSM52869	GSM52870	GSM52871	GSM52872	GSM52873	GSM52874	GSM52875	GSM52876	GSM76880	GSM76882	GSM76884	GSM76874	GSM76876	GSM76878	GSM76886	GSM76888	GSM113371	GSM113372	GSM113373	GSM113368	GSM113369	GSM113370	GSM187369	GSM187370	GSM187371	GSM187372	GSM187373	GSM187374	GSM187375	GSM187376	GSM187377	GSM187378	GSM187379	GSM187380	GSM187381	GSM187382	GSM152032	GSM152033	GSM152063	GSM152074	GSM152080	GSM152081	GSM152083	GSM152091	GSM152108	GSM152114	GSM152035	GSM152039	GSM152041	GSM152044	GSM152045	GSM152051	GSM152054	GSM152057	GSM152058	GSM152067	GSM152068	GSM152075	GSM152076	GSM152079	GSM152084	GSM152089	GSM152095	GSM152096	GSM152097	GSM152099	GSM152106	GSM152107	GSM152109	GSM152111	GSM152112	GSM152113	GSM152115	GSM152030	GSM152038	GSM152042	GSM152062	GSM152077	GSM152088	GSM152100	GSM152102	GSM152104	GSM152028	GSM152029	GSM152049	GSM152053	GSM152059	GSM152085	GSM152101	GSM152105	GSM152034	GSM152036	GSM152040	GSM152043	GSM152046	GSM152047	GSM152048	GSM152050	GSM152052	GSM152056	GSM152060	GSM152065	GSM152066	GSM152069	GSM152070	GSM152071	GSM152072	GSM152073	GSM152078	GSM152082	GSM152086	GSM152090	GSM152092	GSM152093	GSM152094	GSM152098	GSM152110	GSM152031	GSM152037	GSM152055	GSM152061	GSM152064	GSM152087	GSM152103	GSM286031	GSM286032	GSM286033	GSM286034	GSM286035	GSM286036	GSM286037	GSM286038	GSM286039	GSM286040	GSM286041	GSM286042	GSM348001	GSM348002	GSM348003	GSM348004	GSM348005	GSM348006	GSM348007	GSM348008	GSM348009	GSM348010	GSM348011	GSM348012	GSM348013	GSM348014	GSM348015	GSM348016	GSM520257	GSM520258	GSM520259	GSM520260	GSM520261	GSM520262	GSM520263	GSM520264	GSM520265	GSM520266	GSM520267	GSM520268	GSM397302	GSM397306	GSM397310	GSM397305	GSM397309	GSM397313	GSM397304	GSM397308	GSM397312	GSM397303	GSM397307	GSM397311	GSM865961	GSM865962	GSM865963	GSM865964	GSM865965	GSM1174159	GSM1174160	GSM1174161	GSM1174162	GSM1174163	GSM1174164	GSM1174165	GSM1174166	GSM1174167	GSM1174168	GSM1174169	GSM1174170	GSM1174171	GSM1174172	GSM1174173	GSM1174174	GSM1174175	GSM1174176	GSM1174177	GSM1143706	GSM1143707	GSM1143708	GSM1143709	GSM1143710	GSM1143676	GSM1143677	GSM1143678	GSM1143679	GSM1143680	GSM1143681	GSM1143682	GSM1143683	GSM1143684	GSM1143685	GSM1143686	GSM1143687	GSM1143688	GSM1143689	GSM1143690	GSM1143691	GSM1143692	GSM1143693	GSM1143694	GSM1143695	GSM1143696	GSM1143697	GSM1143698	GSM1143699	GSM1143700	GSM1143701	GSM1143702	GSM1143703	GSM1143704	GSM1143705	GSM1172635	GSM1172636	GSM1172637	GSM1172638	GSM1172639	GSM1172640	GSM1172641	GSM1172642	GSM1172643	GSM1172644	GSM1172645	GSM1172646	GSM1172647	GSM1172648	GSM1172649	GSM1172650	GSM1172651	GSM1172652	GSM1151941	GSM1151942	GSM1151948	GSM1151943	GSM1151944	GSM1151949	GSM1151945	GSM1151946	GSM1151950	GSM1151939	GSM1151940	GSM1151947	GSM1239644	GSM1239645	GSM1239646	GSM1239647	GSM1239648	GSM1239649	GSM1239650	GSM1239651	GSM1327414	GSM1327415	GSM1327416	GSM1327417	GSM1327418	GSM1327419	GSM1327420	GSM1327421	GSM1327422	GSM6827	GSM6828	GSM6834	GSM6835	GSM6836	GSM6832	GSM6833	GSM6826	GSM6829	GSM6830	GSM6831	GSM60915	GSM60916	GSM60917	GSM60918	GSM60921	GSM60922	GSM60919	GSM60920	GSM91313	GSM91320	GSM91321	GSM91322	GSM91323	GSM91306	GSM91307	GSM91314	GSM91315	GSM91316	GSM91304	GSM91305	GSM91311	GSM91312	GSM91319	GSM91308	GSM91309	GSM91310	GSM91317	GSM91318	GSM118418	GSM118419	GSM118420	GSM118421	GSM118422	GSM118423	GSM118424	GSM118425	GSM118426	GSM118427	GSM118428	GSM118429	GSM118430	GSM118431	GSM118432	GSM118433	GSM115046	GSM115047	GSM115048	GSM115049	GSM115050	GSM115051	GSM115052	GSM115053	GSM115054	GSM115055	GSM115056	GSM115057	GSM115058	GSM115059	GSM115060	GSM134586	GSM134589	GSM134688	GSM134691	GSM134694	GSM134697	GSM134700	GSM134703	GSM134706	GSM134709	GSM134584	GSM134588	GSM134687	GSM134690	GSM134693	GSM134696	GSM134699	GSM134702	GSM134705	GSM134708	GSM134587	GSM134591	GSM134689	GSM134692	GSM134695	GSM134698	GSM134701	GSM134704	GSM134707	GSM134710	GSM162889	GSM162890	GSM162891	GSM162892	GSM162893	GSM162894	GSM162895	GSM162896	GSM180460	GSM180463	GSM180464	GSM180465	GSM180468	GSM180474	GSM180477	GSM180483	GSM180494	GSM180501	GSM180458	GSM180512	GSM180520	GSM258518	GSM258522	GSM258526	GSM258519	GSM258523	GSM258527	GSM258520	GSM258524	GSM258528	GSM258521	GSM258525	GSM258529	GSM997558	GSM997559	GSM997560	GSM997561	GSM997562	GSM997563	GSM997564	GSM997565	GSM997566	GSM997567	GSM997568	GSM358668	GSM358657	GSM358633	GSM358634	GSM358638	GSM358656	GSM358631	GSM358637	GSM358650	GSM358667	GSM358654	GSM358660	GSM358652	GSM358651	GSM358665	GSM358666	GSM358658	GSM358655	GSM358662	GSM358636	GSM358639	GSM358635	GSM358640	GSM358663	GSM358632	GSM358661	GSM358653	GSM358664	GSM358659	GSM358645	GSM358644	GSM358646	GSM358648	GSM358649	GSM358643	GSM358641	GSM358647	GSM358642	GSM339721	GSM339722	GSM339723	GSM339724	GSM339725	GSM339726	GSM339727	GSM339765	GSM81189	GSM81190	GSM81191	GSM81192	GSM81193	GSM81194	GSM81195	GSM81196	GSM81197	GSM81198	GSM81199	GSM81200	GSM81204	GSM81205	GSM81206	GSM81201	GSM81202	GSM81203	GSM115061	GSM115062	GSM115063	GSM115064	GSM115065	GSM115066	GSM115067	GSM115068	GSM115069	GSM115070	GSM115071	GSM115072	GSM115073	GSM115074	GSM115075	GSM132919	GSM132923	GSM132927	GSM132921	GSM132924	GSM132928	GSM132926	GSM132930	GSM132922	GSM132925	GSM132929	GSM388424	GSM388425	GSM388426	GSM388427	GSM388428	GSM388429	GSM388430	GSM388431	GSM388432	GSM388436	GSM388437	GSM388438	GSM388433	GSM388434	GSM388435	GSM1179364	GSM1179365	GSM1179366	GSM1179367	GSM1179368	GSM1179369	GSM1179370	GSM1179371	GSM1179372	GSM1179373	GSM1179374	GSM1179375	GSM1395235	GSM1395236	GSM1395237	GSM1395238	GSM1395239	GSM1395240	GSM1395241	GSM1395242	GSM1395243	GSM1395244	GSM1395245	GSM1395246	GSM381194	GSM381199	GSM381205	GSM381211	GSM381220	GSM381222	GSM381224	GSM381232	GSM381240	GSM381250	GSM381252	GSM381254	GSM381256	GSM381257	GSM381259	GSM381260	GSM381261	GSM381263	GSM381265	GSM381268	GSM381270	GSM381271	GSM381275	GSM381279	GSM381195	GSM381196	GSM381198	GSM381200	GSM381201	GSM381203	GSM381204	GSM381209	GSM381212	GSM381213	GSM381214	GSM381216	GSM381225	GSM381231	GSM381235	GSM381237	GSM381241	GSM381243	GSM381245	GSM381246	GSM381251	GSM381264	GSM381206	GSM381217	GSM381218	GSM381226	GSM381227	GSM381228	GSM381236	GSM381244	GSM381272	GSM381277	GSM381278	GSM381197	GSM381202	GSM381207	GSM381208	GSM381210	GSM381215	GSM381219	GSM381221	GSM381223	GSM381229	GSM381230	GSM381233	GSM381234	GSM381238	GSM381239	GSM381242	GSM381247	GSM381248	GSM381249	GSM381253	GSM381255	GSM381258	GSM381262	GSM381266	GSM381267	GSM381269	GSM381273	GSM381274	GSM381276	GSM1226629	GSM1226633	GSM1226630	GSM1226632	GSM1226636	GSM1226637	GSM1226638	GSM1226631	GSM1226634	GSM1226635	GSM1599177	GSM1599178	GSM1599179	GSM1599180	GSM1599181	GSM1599182	GSM1599183	GSM1599184	GSM1599185	GSM1599186	GSM1599187	GSM1599188	GSM1599189	GSM5157	GSM5158	GSM5163	GSM5164	GSM5175	GSM5176	GSM5159	GSM5160	GSM5165	GSM5166	GSM5169	GSM5170	GSM5172	GSM5174	GSM5161	GSM5162	GSM5167	GSM5168	GSM5171	GSM5173	GSM7828	GSM7830	GSM7834	GSM7836	GSM7837	GSM7838	GSM7840	GSM7854	GSM7855	GSM7856	GSM7858	GSM7820	GSM7821	GSM7824	GSM7827	GSM7829	GSM7831	GSM7835	GSM7839	GSM7822	GSM7823	GSM7825	GSM7857	GSM7832	GSM7841	GSM7842	GSM7843	GSM7844	GSM7845	GSM7846	GSM7847	GSM7848	GSM27929	GSM27930	GSM27931	GSM27932	GSM65385	GSM65386	GSM65387	GSM65412	GSM64867	GSM64868	GSM64869	GSM64870	GSM64871	GSM64872	GSM64873	GSM64874	GSM64875	GSM64876	GSM64877	GSM64878	GSM64879	GSM64880	GSM64881	GSM64882	GSM64883	GSM64884	GSM25346	GSM25347	GSM25354	GSM25704	GSM25705	GSM25706	GSM25707	GSM25708	GSM25709	GSM25710	GSM25711	GSM25712	GSM25713	GSM25714	GSM25715	GSM25716	GSM25717	GSM25718	GSM66999	GSM67002	GSM67000	GSM67001	GSM91874	GSM91875	GSM91879	GSM92195	GSM92196	GSM92197	GSM92198	GSM92199	GSM98754	GSM98763	GSM98762	GSM98765	GSM98760	GSM98764	GSM98758	GSM98759	GSM67180	GSM67182	GSM67183	GSM67189	GSM67190	GSM67191	GSM67176	GSM67240	GSM67186	GSM67195	GSM67178	GSM67188	GSM105292	GSM105293	GSM105294	GSM105295	GSM105296	GSM105297	GSM105298	GSM105299	GSM105300	GSM105301	GSM105302	GSM105303	GSM105304	GSM105305	GSM105306	GSM105307	GSM105308	GSM105309	GSM105310	GSM105311	GSM105312	GSM105313	GSM105314	GSM105315	GSM105316	GSM101530	GSM101700	GSM101696	GSM101704	GSM102744	GSM102746	GSM102747	GSM102748	GSM102749	GSM104060	GSM102753	GSM102755	GSM104051	GSM102756	GSM102757	GSM102758	GSM102760	GSM102761	GSM104052	GSM102763	GSM103323	GSM104053	GSM139762	GSM139763	GSM139764	GSM139650	GSM139671	GSM139672	GSM139673	GSM139674	GSM139675	GSM139677	GSM139678	GSM139679	GSM139680	GSM139681	GSM139682	GSM144138	GSM144140	GSM144147	GSM144137	GSM144144	GSM144146	GSM144139	GSM144141	GSM144142	GSM144143	GSM144145	GSM144148	GSM160530	GSM160532	GSM160534	GSM160536	GSM170565	GSM170566	GSM170567	GSM170568	GSM213500	GSM213511	GSM213512	GSM213464	GSM213465	GSM213466	GSM65673	GSM65718	GSM65723	GSM65726	GSM65728	GSM65732	GSM113938	GSM113939	GSM113940	GSM113941	GSM113942	GSM113943	GSM113944	GSM113945	GSM151369	GSM151370	GSM151371	GSM151372	GSM151373	GSM151374	GSM151375	GSM151376	GSM151377	GSM151378	GSM151379	GSM151380	GSM151381	GSM151382	GSM151383	GSM151384	GSM151385	GSM151386	GSM151387	GSM151388	GSM151389	GSM151390	GSM151391	GSM151392	GSM151393	GSM151394	GSM151395	GSM151396	GSM151397	GSM151398	GSM151399	GSM151400	GSM151401	GSM151402	GSM151403	GSM151404	GSM151405	GSM151406	GSM151407	GSM151408	GSM151409	GSM151410	GSM151411	GSM151412	GSM151413	GSM151414	GSM151415	GSM151416	GSM151417	GSM151418	GSM151419	GSM151420	GSM151421	GSM151422	GSM151423	GSM151424	GSM151425	GSM151426	GSM151427	GSM151428	GSM151429	GSM151430	GSM151431	GSM151432	GSM151433	GSM151434	GSM151435	GSM151436	GSM151437	GSM151438	GSM151439	GSM151440	GSM234909	GSM234910	GSM234916	GSM234926	GSM234911	GSM234914	GSM234915	GSM234923	GSM234924	GSM234925	GSM234927	GSM234913	GSM234918	GSM234919	GSM234912	GSM234917	GSM234920	GSM234921	GSM234922	GSM317649	GSM317652	GSM317666	GSM317672	GSM317679	GSM317681	GSM317682	GSM317683	GSM317689	GSM317691	GSM317692	GSM317693	GSM317696	GSM317697	GSM317698	GSM317650	GSM317651	GSM317657	GSM317667	GSM317670	GSM317674	GSM317675	GSM317677	GSM317678	GSM317687	GSM317695	GSM317653	GSM317656	GSM317658	GSM317660	GSM317663	GSM317664	GSM317665	GSM317673	GSM317686	GSM317688	GSM317690	GSM317654	GSM317655	GSM317659	GSM317661	GSM317662	GSM317668	GSM317669	GSM317671	GSM317676	GSM317680	GSM317684	GSM317685	GSM317694	GSM174713	GSM174714	GSM174715	GSM174716	GSM174717	GSM174718	GSM174719	GSM174720	GSM425507	GSM425510	GSM425508	GSM425511	GSM425509	GSM425512	GSM474585	GSM474586	GSM474587	GSM474588	GSM388593	GSM388594	GSM388595	GSM388596	GSM388597	GSM388598	GSM388599	GSM388600	GSM388601	GSM388602	GSM388623	GSM388624	GSM388625	GSM388626	GSM388627	GSM388628	GSM388629	GSM388630	GSM388631	GSM388632	GSM388603	GSM388604	GSM388605	GSM388606	GSM388607	GSM388608	GSM388609	GSM388610	GSM388611	GSM388612	GSM388583	GSM388584	GSM388585	GSM388586	GSM388587	GSM388588	GSM388589	GSM388590	GSM388591	GSM388592	GSM388613	GSM388614	GSM388615	GSM388616	GSM388617	GSM388618	GSM388619	GSM388620	GSM388621	GSM388622	GSM587155	GSM587156	GSM587157	GSM587158	GSM587159	GSM587160	GSM587161	GSM587162	GSM587163	GSM587164	GSM587165	GSM587166	GSM587167	GSM587168	GSM587169	GSM587170	GSM587171	GSM587172	GSM587173	GSM587174	GSM587175	GSM587176	GSM587177	GSM587178	GSM587179	GSM587180	GSM587181	GSM587182	GSM587183	GSM587184	GSM587185	GSM587186	GSM587187	GSM587188	GSM587189	GSM587190	GSM587203	GSM587204	GSM587205	GSM587206	GSM587207	GSM587208	GSM587209	GSM587210	GSM587211	GSM587212	GSM587213	GSM587214	GSM587215	GSM587216	GSM587217	GSM587191	GSM587192	GSM587193	GSM587194	GSM587195	GSM587196	GSM587197	GSM587198	GSM587199	GSM587200	GSM587201	GSM587202	GSM198767	GSM198769	GSM198772	GSM198773	GSM198776	GSM198778	GSM198780	GSM198781	GSM198765	GSM198766	GSM198768	GSM198770	GSM198771	GSM198774	GSM198775	GSM198777	GSM198779	GSM587218	GSM587219	GSM587220	GSM587221	GSM587222	GSM587223	GSM587224	GSM587225	GSM587226	GSM587227	GSM587228	GSM587229	GSM456643	GSM456644	GSM456645	GSM456646	GSM456647	GSM456648	GSM456649	GSM456650	GSM456651	GSM456652	GSM456653	GSM456654	GSM456655	GSM456656	GSM456657	GSM456658	GSM456659	GSM456660	GSM828845	GSM828846	GSM828847	GSM828848	GSM155448	GSM155452	GSM155455	GSM155459	GSM155463	GSM155467	GSM155471	GSM155475	GSM155479	GSM155483	GSM155487	GSM155491	GSM155495	GSM155499	GSM155503	GSM155449	GSM155456	GSM155460	GSM155464	GSM155468	GSM155472	GSM155476	GSM155480	GSM155484	GSM155488	GSM155492	GSM155496	GSM155500	GSM155504	GSM155450	GSM155453	GSM155457	GSM155461	GSM155465	GSM155469	GSM155473	GSM155477	GSM155481	GSM155485	GSM155489	GSM155493	GSM155497	GSM155501	GSM155505	GSM155451	GSM155454	GSM155458	GSM155462	GSM155466	GSM155470	GSM155474	GSM155478	GSM155482	GSM155486	GSM155490	GSM155494	GSM155498	GSM155502	GSM155506	GSM618131	GSM618133	GSM618134	GSM618132	GSM831372	GSM831375	GSM831376	GSM831373	GSM831374	GSM414472	GSM414473	GSM414474	GSM414475	GSM414476	GSM414477	GSM414478	GSM414479	GSM414480	GSM414481	GSM506915	GSM506909	GSM506931	GSM506929	GSM506927	GSM506923	GSM506907	GSM506925	GSM506917	GSM506919	GSM506913	GSM506921	GSM506911	GSM506916	GSM506910	GSM506932	GSM506930	GSM506928	GSM506924	GSM506908	GSM506926	GSM506918	GSM506920	GSM506914	GSM506922	GSM506912	GSM520521	GSM520523	GSM520525	GSM520522	GSM520524	GSM520526	GSM916572	GSM916571	GSM916574	GSM916573	GSM613638	GSM613639	GSM613640	GSM613641	GSM613642	GSM613643	GSM613644	GSM613645	GSM613646	GSM613647	GSM613648	GSM613649	GSM613650	GSM613651	GSM613652	GSM613653	GSM613654	GSM613655	GSM613656	GSM613657	GSM613658	GSM613659	GSM613660	GSM613661	GSM613662	GSM613663	GSM613664	GSM613665	GSM613666	GSM613667	GSM613668	GSM613669	GSM613670	GSM613671	GSM613672	GSM613673	GSM613674	GSM613675	GSM613676	GSM613677	GSM613678	GSM613679	GSM613680	GSM613681	GSM613682	GSM613683	GSM613684	GSM613685	GSM613686	GSM613687	GSM613688	GSM613689	GSM613690	GSM613691	GSM613692	GSM613693	GSM613694	GSM613695	GSM613696	GSM613697	GSM613698	GSM613699	GSM613700	GSM613701	GSM613702	GSM613703	GSM613704	GSM613705	GSM613706	GSM613707	GSM613708	GSM613709	GSM613710	GSM613711	GSM613712	GSM613713	GSM613714	GSM613715	GSM613716	GSM613717	GSM613718	GSM613719	GSM613720	GSM613721	GSM613722	GSM613723	GSM613724	GSM613725	GSM613726	GSM613727	GSM613728	GSM613729	GSM613730	GSM613731	GSM613732	GSM613733	GSM613734	GSM613735	GSM613736	GSM613737	GSM613738	GSM613739	GSM613740	GSM613741	GSM613742	GSM613743	GSM613744	GSM613745	GSM613746	GSM613747	GSM613748	GSM613749	GSM613750	GSM613751	GSM613752	GSM613753	GSM1060768	GSM1060769	GSM1060770	GSM1060771	GSM1060772	GSM1060773	GSM1060774	GSM1060775	GSM1060776	GSM1060777	GSM1060778	GSM1060779	GSM1060780	GSM1060781	GSM1060782	GSM1060783	GSM1060784	GSM1060785	GSM1060786	GSM1060787	GSM1060788	GSM1060789	GSM1060790	GSM1060754	GSM1060745	GSM1060756	GSM1060746	GSM1060758	GSM1060765	GSM1060732	GSM1060727	GSM1060740	GSM1060730	GSM1060737	GSM1060743	GSM1060734	GSM1060729	GSM1060744	GSM1060742	GSM1060752	GSM1060755	GSM1060761	GSM1060760	GSM1060767	GSM1060741	GSM1060759	GSM1060728	GSM1060763	GSM1060747	GSM1060764	GSM1060733	GSM1060735	GSM1060739	GSM1060753	GSM1060738	GSM1060762	GSM1060731	GSM1060750	GSM1060749	GSM1060736	GSM1060748	GSM1060751	GSM1060766	GSM1060757	GSM1060726	GSM780707	GSM780708	GSM780709	GSM780719	GSM780720	GSM780721	GSM780710	GSM780711	GSM780712	GSM780722	GSM780723	GSM780724	GSM780713	GSM780714	GSM780715	GSM780725	GSM780726	GSM780727	GSM780716	GSM780717	GSM780718	GSM780728	GSM780729	GSM925597	GSM925598	GSM925599	GSM925600	GSM1076967	GSM1076968	GSM1076965	GSM1076966	GSM1071457	GSM1071456	GSM1071454	GSM1071455	GSM1365128	GSM1365129	GSM1365130	GSM1365131	GSM1177065	GSM1177069	GSM1177067	GSM1177071	GSM1177066	GSM1177070	GSM1177068	GSM1177072	GSM1269586	GSM1269590	GSM1269587	GSM1269591	GSM1269588	GSM1269592	GSM1269585	GSM1269589	GSM1309040	GSM1309041	GSM1309042	GSM1309043	GSM1309044	GSM1309045	GSM1309046	GSM1309047	GSM1309048	GSM1309049	GSM946472	GSM946473	GSM946474	GSM946475	GSM946476	GSM946477	GSM946478	GSM946479	GSM946480	GSM946481	GSM946482	GSM946483	GSM946484	GSM946485	GSM827665	GSM827666	GSM827667	GSM827668	GSM827669	GSM827670	GSM827671	GSM827672	GSM827673	GSM827674	GSM827675	GSM827676	GSM827677	GSM827678	GSM827679	GSM827680	GSM827681	GSM827682	GSM827683	GSM827684	GSM827685	GSM827686	GSM827687	GSM827688	GSM827689	GSM827690	GSM827691	GSM827692	GSM827693	GSM827694	GSM827695	GSM827696	GSM827697	GSM827698	GSM827699	GSM827700	GSM827701	GSM827702	GSM827703	GSM827704	GSM827705	GSM827706	GSM827707	GSM827708	GSM827709	GSM827710	GSM827711	GSM827712	GSM827713	GSM827714	GSM827715	GSM827716	GSM827717	GSM827718	GSM827719	GSM827720	GSM827721	GSM827722	GSM827723	GSM827724	GSM827725	GSM827726	GSM827727	GSM827728	GSM827729	GSM827730	GSM827731	GSM827732	GSM827733	GSM827734	GSM827735	GSM827736	GSM827737	GSM827738	GSM827739	GSM827740	GSM827741	GSM827742	GSM827743	GSM827744	GSM827745	GSM827746	GSM827747	GSM827748	GSM827749	GSM827750	GSM827751	GSM827752	GSM827753	GSM827754	GSM827755	GSM827756	GSM827757	GSM827758	GSM827759	GSM827760	GSM827761	GSM827762	GSM827763	GSM827764	GSM827765	GSM827766	GSM827767	GSM827768	GSM827769	GSM827770	GSM827771	GSM827772	GSM827773	GSM827774	GSM827775	GSM827776	GSM827777	GSM827778	GSM827779	GSM827780	GSM827781	GSM827782	GSM827783	GSM827784	GSM827785	GSM827786	GSM827787	GSM827788	GSM827789	GSM827790	GSM827791	GSM827792	GSM827793	GSM827794	GSM827795	GSM827796	GSM827797	GSM827798	GSM827799	GSM827800	GSM827801	GSM827802	GSM827803	GSM827804	GSM1527242	GSM1527241	GSM1527240	GSM1527239	GSM1501969	GSM1501968	GSM1501971	GSM1501970	GSM1217733	GSM1217734	GSM1217731	GSM1217732	GSM35643	GSM35644	GSM35713	GSM35715	GSM35719	GSM35720	GSM35723	GSM35730	GSM35732	GSM37358	GSM37359	GSM37361	GSM37363	GSM109814	GSM109815	GSM109816	GSM109817	GSM109820	GSM109821	GSM109822	GSM109824	GSM109825	GSM109826	GSM109827	GSM109828	GSM109829	GSM109830	GSM109831	GSM109834	GSM109835	GSM109836	GSM109837	GSM109838	GSM109839	GSM109818	GSM109819	GSM109823	GSM109832	GSM109833	GSM109840	GSM139658	GSM139670	GSM139662	GSM139665	GSM151960	GSM151955	GSM151958	GSM151961	GSM151957	GSM151959	GSM172883	GSM172884	GSM172885	GSM172886	GSM217619	GSM217620	GSM217623	GSM217624	GSM217627	GSM217629	GSM217630	GSM217626	GSM312811	GSM312812	GSM312813	GSM312814	GSM312815	GSM312816	GSM312817	GSM312818	GSM312819	GSM312820	GSM312821	GSM312822	GSM312823	GSM312824	GSM312825	GSM312826	GSM312839	GSM312840	GSM312841	GSM312843	GSM312844	GSM312845	GSM312846	GSM312847	GSM312848	GSM312849	GSM312851	GSM312853	GSM312854	GSM312856	GSM312857	GSM312858	GSM312859	GSM312860	GSM312861	GSM312862	GSM312863	GSM312864	GSM312865	GSM312867	GSM312868	GSM312869	GSM312870	GSM312872	GSM312874	GSM312875	GSM312876	GSM312877	GSM312879	GSM312882	GSM312883	GSM312886	GSM312887	GSM312890	GSM312893	GSM312894	GSM312895	GSM312937	GSM312938	GSM312939	GSM312940	GSM312941	GSM312942	GSM312943	GSM312944	GSM312945	GSM312946	GSM701153	GSM701154	GSM701155	GSM701156	GSM701157	GSM701158	GSM701159	GSM701160	GSM577858	GSM577857	GSM577860	GSM577859	GSM577862	GSM577861	GSM577913	GSM577863	GSM154729	GSM154731	GSM154732	GSM154734	GSM154736	GSM154737	GSM154738	GSM154741	GSM154748	GSM154753	GSM397661	GSM397662	GSM397663	GSM397664	GSM397665	GSM397666	GSM397667	GSM397668	GSM397669	GSM397670	GSM351746	GSM351747	GSM351748	GSM351749	GSM1001499	GSM1001501	GSM1001505	GSM1001503	GSM1001498	GSM1001500	GSM1001504	GSM1001502	GSM1086967	GSM1086968	GSM1086971	GSM1086972	GSM1086973	GSM1086974	GSM1086969	GSM1086970	GSM35263	GSM35642	GSM35714	GSM35716	GSM35717	GSM35718	GSM35722	GSM35724	GSM35731	GSM35733	GSM71019	GSM71020	GSM71021	GSM71022	GSM71023	GSM71024	GSM71025	GSM71026	GSM71027	GSM71028	GSM71030	GSM71032	GSM71034	GSM71035	GSM71038	GSM71043	GSM71046	GSM71053	GSM71061	GSM71062	GSM71063	GSM71068	GSM71029	GSM71031	GSM71033	GSM71036	GSM71042	GSM71044	GSM71045	GSM71049	GSM71055	GSM71056	GSM71058	GSM71059	GSM71064	GSM71065	GSM71067	GSM71037	GSM71039	GSM71040	GSM71041	GSM71047	GSM71048	GSM71050	GSM71051	GSM71052	GSM71054	GSM71057	GSM71060	GSM71066	GSM71070	GSM71072	GSM71074	GSM71076	GSM71077	GSM71069	GSM71071	GSM71073	GSM71075	GSM71078	GSM1124891	GSM1124888	GSM1124890	GSM1124904	GSM1124927	GSM1124953	GSM1124869	GSM1124870	GSM1124882	GSM1124884	GSM1124898	GSM1124903	GSM1124905	GSM1124910	GSM1124919	GSM1124932	GSM1124933	GSM1124867	GSM1124868	GSM1124878	GSM1124895	GSM1124897	GSM1124902	GSM1124908	GSM1124921	GSM1124939	GSM1124944	GSM1124945	GSM1124946	GSM1124947	GSM1124951	GSM1124952	GSM1124957	GSM1124900	GSM1124914	GSM1124871	GSM1124874	GSM1124875	GSM1124880	GSM1124881	GSM1124885	GSM1124886	GSM1124887	GSM1124894	GSM1124896	GSM1124899	GSM1124901	GSM1124906	GSM1124907	GSM1124911	GSM1124912	GSM1124915	GSM1124917	GSM1124918	GSM1124920	GSM1124922	GSM1124924	GSM1124926	GSM1124928	GSM1124930	GSM1124931	GSM1124935	GSM1124936	GSM1124938	GSM1124940	GSM1124941	GSM1124942	GSM1124943	GSM1124948	GSM1124949	GSM1124950	GSM1124954	GSM1124955	GSM1124956	GSM1124872	GSM1124873	GSM1124876	GSM1124877	GSM1124879	GSM1124883	GSM1124889	GSM1124892	GSM1124893	GSM1124909	GSM1124913	GSM1124916	GSM1124923	GSM1124925	GSM1124929	GSM1124934	GSM1124937	GSM11427	GSM11428	GSM11429	GSM11430	GSM11431	GSM11432	GSM11433	GSM11434	GSM11435	GSM11436	GSM11404	GSM11406	GSM11408	GSM11410	GSM11412	GSM11414	GSM31858	GSM31859	GSM31860	GSM31864	GSM31865	GSM31866	GSM31861	GSM31862	GSM31863	GSM40663	GSM40667	GSM40675	GSM40703	GSM40660	GSM40668	GSM40678	GSM40679	GSM40686	GSM40687	GSM40691	GSM40699	GSM40664	GSM40682	GSM40688	GSM40702	GSM40706	GSM40711	GSM40661	GSM40662	GSM40666	GSM40669	GSM40670	GSM40671	GSM40672	GSM40673	GSM40674	GSM40676	GSM40680	GSM40681	GSM40683	GSM40684	GSM40685	GSM40689	GSM40690	GSM40692	GSM40693	GSM40694	GSM40695	GSM40696	GSM40697	GSM40704	GSM40705	GSM40707	GSM40708	GSM40709	GSM40712	GSM40713	GSM40665	GSM40677	GSM40698	GSM40701	GSM40710	GSM96855	GSM96860	GSM96856	GSM96858	GSM96854	GSM96859	GSM96857	GSM74356	GSM74357	GSM74358	GSM74361	GSM74362	GSM74363	GSM74402	GSM74403	GSM74404	GSM74406	GSM74407	GSM74408	GSM74409	GSM74410	GSM74411	GSM74412	GSM74413	GSM74414	GSM74415	GSM121379	GSM121380	GSM121381	GSM121382	GSM121383	GSM121384	GSM121385	GSM121386	GSM121387	GSM121388	GSM121389	GSM121390	GSM121391	GSM121392	GSM121393	GSM121394	GSM121395	GSM121396	GSM121397	GSM121398	GSM121399	GSM74240	GSM74241	GSM74242	GSM74243	GSM74244	GSM74245	GSM74246	GSM74247	GSM74248	GSM74416	GSM74417	GSM74418	GSM74419	GSM121358	GSM121359	GSM121360	GSM121362	GSM121364	GSM121365	GSM121366	GSM121367	GSM121370	GSM121371	GSM121372	GSM121373	GSM121374	GSM121407	GSM74387	GSM74388	GSM74389	GSM74390	GSM74391	GSM74392	GSM74393	GSM74394	GSM74239	GSM74364	GSM74365	GSM74366	GSM74367	GSM74377	GSM74378	GSM74379	GSM74380	GSM74381	GSM121357	GSM121361	GSM121363	GSM121368	GSM121369	GSM74368	GSM74369	GSM74370	GSM74371	GSM74372	GSM74373	GSM74374	GSM74375	GSM74376	GSM74405	GSM74351	GSM74352	GSM74353	GSM74354	GSM74355	GSM74382	GSM74383	GSM74384	GSM74385	GSM74386	GSM74395	GSM74396	GSM74397	GSM74398	GSM74399	GSM74400	GSM74401	GSM42868	GSM42865	GSM42867	GSM42870	GSM42864	GSM42866	GSM42869	GSM88897	GSM88898	GSM88899	GSM88900	GSM88901	GSM88892	GSM88893	GSM88894	GSM88895	GSM88896	GSM88849	GSM88851	GSM88853	GSM88855	GSM88857	GSM88848	GSM88850	GSM88852	GSM88854	GSM88856	GSM108913	GSM108915	GSM108917	GSM108919	GSM108914	GSM108916	GSM108918	GSM108920	GSM101301	GSM101303	GSM101304	GSM101299	GSM101300	GSM101302	GSM182018	GSM182019	GSM182020	GSM182015	GSM182016	GSM182017	GSM182006	GSM182007	GSM182008	GSM182009	GSM182010	GSM182011	GSM182012	GSM182013	GSM182014	GSM162898	GSM162897	GSM162900	GSM162899	GSM162903	GSM162901	GSM107522	GSM107524	GSM107526	GSM107528	GSM107530	GSM107532	GSM107534	GSM107536	GSM107538	GSM107540	GSM107523	GSM107525	GSM107527	GSM107529	GSM107531	GSM107533	GSM107535	GSM107537	GSM107539	GSM107541	GSM113926	GSM113927	GSM113928	GSM113929	GSM113930	GSM113931	GSM113932	GSM113933	GSM113934	GSM113935	GSM113936	GSM113937	GSM269808	GSM269809	GSM269810	GSM269811	GSM269834	GSM269835	GSM269932	GSM269933	GSM269934	GSM189451	GSM189452	GSM189453	GSM189454	GSM189447	GSM189448	GSM189449	GSM189450	GSM272113	GSM272114	GSM272115	GSM272116	GSM272117	GSM272118	GSM272119	GSM272120	GSM272121	GSM463911	GSM463910	GSM463913	GSM463912	GSM463915	GSM463914	GSM463917	GSM463916	GSM463919	GSM463918	GSM350084	GSM350085	GSM350086	GSM350087	GSM350088	GSM350089	GSM279639	GSM279640	GSM279641	GSM279642	GSM279643	GSM279644	GSM490979	GSM490980	GSM490981	GSM490982	GSM490983	GSM490984	GSM490985	GSM490986	GSM595119	GSM595121	GSM595123	GSM595125	GSM595118	GSM595120	GSM595122	GSM595124	GSM718438	GSM718440	GSM718442	GSM718437	GSM718443	GSM718434	GSM718435	GSM718436	GSM718439	GSM718441	GSM718444	GSM718446	GSM718450	GSM718451	GSM718454	GSM718455	GSM718445	GSM718447	GSM718448	GSM718449	GSM718452	GSM718453	GSM602658	GSM602659	GSM602660	GSM602661	GSM417835	GSM417837	GSM417839	GSM417834	GSM417836	GSM417838	GSM603100	GSM603099	GSM603098	GSM603097	GSM603102	GSM603101	GSM662891	GSM662892	GSM662889	GSM662890	GSM662887	GSM662888	GSM662893	GSM662894	GSM862163	GSM862164	GSM862165	GSM862166	GSM862167	GSM862168	GSM862169	GSM862162	GSM862161	GSM762068	GSM762069	GSM762060	GSM762062	GSM762064	GSM762066	GSM762061	GSM762063	GSM762065	GSM762067	GSM604841	GSM604843	GSM604842	GSM604844	GSM604846	GSM604845	GSM604847	GSM604849	GSM604848	GSM862831	GSM862832	GSM862833	GSM862834	GSM862823	GSM862824	GSM862825	GSM862826	GSM862827	GSM862828	GSM862829	GSM862830	GSM880867	GSM880869	GSM880871	GSM880866	GSM880868	GSM880870	GSM1253168	GSM1253169	GSM1253170	GSM1199231	GSM1199232	GSM1199233	GSM1199237	GSM1199238	GSM1199239	GSM879344	GSM879341	GSM879345	GSM879342	GSM879346	GSM879343	GSM1096650	GSM1096649	GSM1096648	GSM1096653	GSM1096652	GSM1096651	GSM1096656	GSM1096655	GSM1096654	GSM1361185	GSM1361186	GSM1361187	GSM1361188	GSM1361189	GSM1361190	GSM1153452	GSM1153454	GSM1153456	GSM1153457	GSM1153453	GSM1153455	GSM1153459	GSM1153458	GSM1647381	GSM1647378	GSM1647382	GSM1647379	GSM1647383	GSM1647380	GSM19135	GSM19138	GSM19140	GSM19137	GSM19139	GSM19141	GSM19142	GSM19147	GSM19144	GSM19143	GSM19145	GSM19146	GSM30669	GSM30670	GSM30671	GSM30672	GSM30673	GSM30674	GSM30675	GSM30676	GSM30677	GSM30678	GSM30679	GSM30680	GSM65644	GSM65645	GSM65646	GSM65647	GSM65648	GSM65642	GSM65643	GSM65649	GSM65650	GSM65651	GSM92231	GSM92232	GSM92233	GSM92234	GSM92235	GSM92236	GSM92237	GSM92238	GSM82525	GSM82530	GSM82534	GSM82538	GSM82540	GSM82527	GSM82528	GSM82532	GSM82536	GSM95411	GSM95410	GSM82526	GSM82531	GSM82535	GSM82539	GSM82541	GSM82529	GSM82533	GSM82537	GSM42875	GSM42872	GSM42874	GSM42877	GSM42871	GSM42873	GSM42876	GSM46539	GSM46541	GSM46542	GSM46543	GSM46544	GSM46540	GSM46545	GSM46546	GSM109204	GSM109206	GSM109208	GSM109210	GSM109205	GSM109207	GSM109209	GSM109211	GSM109212	GSM109214	GSM109216	GSM109218	GSM109213	GSM109215	GSM109217	GSM109219	GSM109220	GSM109222	GSM109224	GSM109226	GSM109221	GSM109223	GSM109225	GSM109227	GSM91260	GSM91261	GSM91264	GSM91265	GSM91268	GSM91269	GSM91262	GSM91263	GSM91266	GSM91267	GSM91270	GSM91271	GSM198958	GSM198942	GSM198943	GSM198944	GSM198945	GSM198959	GSM284858	GSM284859	GSM284860	GSM284861	GSM284862	GSM284863	GSM284864	GSM284865	GSM284866	GSM309430	GSM309434	GSM309436	GSM309438	GSM309441	GSM309450	GSM309451	GSM309452	GSM280132	GSM280133	GSM280134	GSM280135	GSM280136	GSM280137	GSM280138	GSM280139	GSM280140	GSM280141	GSM280142	GSM280143	GSM280144	GSM280145	GSM280148	GSM280149	GSM280146	GSM280147	GSM280150	GSM280151	GSM280152	GSM280153	GSM879515	GSM879516	GSM879521	GSM879522	GSM684710	GSM684711	GSM684712	GSM684713	GSM684714	GSM684715	GSM684716	GSM684717	GSM684718	GSM684719	GSM684720	GSM684721	GSM684722	GSM684723	GSM684724	GSM684725	GSM684726	GSM564615	GSM564616	GSM564617	GSM564618	GSM564619	GSM564620	GSM564621	GSM564622	GSM564623	GSM564624	GSM564625	GSM564626	GSM564627	GSM564628	GSM564629	GSM564630	GSM564609	GSM564610	GSM564611	GSM564612	GSM564613	GSM564614	GSM564631	GSM564632	GSM564633	GSM564634	GSM564635	GSM564636	GSM564637	GSM564638	GSM564639	GSM564640	GSM564641	GSM564642	GSM564643	GSM564644	GSM564645	GSM564647	GSM564648	GSM564649	GSM564650	GSM564651	GSM564652	GSM564653	GSM564654	GSM564655	GSM564656	GSM564657	GSM564658	GSM564659	GSM564660	GSM564661	GSM564662	GSM564663	GSM564664	GSM564665	GSM564666	GSM564667	GSM564668	GSM564669	GSM564670	GSM564671	GSM564672	GSM564673	GSM564674	GSM564675	GSM564676	GSM564677	GSM564678	GSM564679	GSM564680	GSM564682	GSM564683	GSM564684	GSM564685	GSM564686	GSM564687	GSM564688	GSM564689	GSM564690	GSM564691	GSM564692	GSM564694	GSM564695	GSM564696	GSM564697	GSM564698	GSM564700	GSM564701	GSM564702	GSM564703	GSM564704	GSM564705	GSM564706	GSM564707	GSM564708	GSM564709	GSM564710	GSM564711	GSM564712	GSM564713	GSM564714	GSM564715	GSM564716	GSM564717	GSM564718	GSM564719	GSM564720	GSM564721	GSM564722	GSM564723	GSM564724	GSM564725	GSM564726	GSM564727	GSM564728	GSM564729	GSM564730	GSM564731	GSM564732	GSM564733	GSM564734	GSM564735	GSM564736	GSM564737	GSM564738	GSM564739	GSM564740	GSM564741	GSM564742	GSM564743	GSM564744	GSM564745	GSM564746	GSM564747	GSM564748	GSM564749	GSM564750	GSM564751	GSM564752	GSM564753	GSM564754	GSM564755	GSM564756	GSM564757	GSM564758	GSM564759	GSM564760	GSM564761	GSM564762	GSM564681	GSM564693	GSM564646	GSM564699	GSM837740	GSM837741	GSM837742	GSM837743	GSM837744	GSM837745	GSM837746	GSM837747	GSM837748	GSM837749	GSM837757	GSM837756	GSM837759	GSM837750	GSM837751	GSM837752	GSM837753	GSM837754	GSM837755	GSM837758	GSM837760	GSM837761	GSM837762	GSM837763	GSM837764	GSM837765	GSM837766	GSM837767	GSM837768	GSM837769	GSM837770	GSM837771	GSM807204	GSM807206	GSM807208	GSM807210	GSM807212	GSM807214	GSM807203	GSM807205	GSM807207	GSM807209	GSM807211	GSM807213	GSM1095883	GSM1095886	GSM1095877	GSM1095878	GSM1095879	GSM1095880	GSM1095881	GSM1095882	GSM1095884	GSM1095885	GSM1095876	GSM1018105	GSM1018106	GSM1018109	GSM1018110	GSM1018111	GSM1018112	GSM1018107	GSM1018108	GSM1411021	GSM1411022	GSM1411023	GSM1411024	GSM1411025	GSM1411026	GSM1411027	GSM1411028	GSM1411029	GSM1411030	GSM1471629	GSM1471630	GSM1471631	GSM1471632	GSM1471634	GSM1471635	GSM1471633	GSM1471636	GSM1471637	GSM1471638	GSM1471639	GSM1214636	GSM1214637	GSM1214638	GSM1214639	GSM1214640	GSM1214641	GSM1214642	GSM1214643	GSM1229341	GSM1229344	GSM1229345	GSM1229347	GSM1229342	GSM1229343	GSM1229346	GSM1229348	GSM1305903	GSM1305905	GSM1305907	GSM1305909	GSM1305902	GSM1305904	GSM1305906	GSM1305908	GSM1342	GSM4234	GSM4239	GSM4398	GSM4403	GSM27955	GSM27962	GSM27966	GSM27972	GSM27960	GSM27965	GSM27970	GSM27976	GSM27957	GSM27968	GSM27974	GSM30375	GSM30381	GSM30389	GSM30377	GSM30384	GSM30390	GSM30379	GSM30386	GSM30391	GSM30380	GSM30388	GSM30392	GSM21240	GSM21241	GSM21236	GSM21237	GSM21238	GSM21239	GSM21246	GSM21247	GSM21242	GSM21243	GSM21244	GSM21245	GSM21252	GSM21253	GSM21248	GSM21249	GSM21250	GSM21251	GSM21827	GSM21828	GSM21829	GSM21830	GSM21831	GSM21832	GSM21833	GSM21834	GSM21835	GSM21836	GSM21837	GSM21838	GSM21839	GSM21840	GSM21841	GSM21847	GSM38791	GSM38789	GSM38790	GSM38802	GSM38803	GSM38804	GSM38805	GSM38808	GSM38809	GSM38796	GSM38797	GSM38800	GSM38801	GSM38806	GSM38807	GSM38792	GSM38793	GSM38794	GSM38795	GSM38798	GSM38799	GSM30279	GSM30280	GSM30281	GSM30282	GSM30283	GSM30284	GSM30285	GSM30286	GSM30287	GSM30288	GSM30289	GSM30290	GSM30291	GSM30292	GSM30293	GSM30294	GSM30295	GSM30296	GSM30297	GSM30298	GSM30299	GSM30314	GSM30318	GSM30301	GSM30303	GSM30310	GSM30311	GSM30313	GSM30319	GSM30320	GSM30300	GSM30302	GSM30304	GSM30305	GSM30309	GSM30316	GSM30321	GSM30306	GSM30307	GSM30308	GSM30315	GSM30317	GSM30312	GSM45796	GSM45797	GSM45798	GSM45799	GSM45800	GSM45801	GSM48944	GSM48945	GSM48946	GSM48947	GSM48949	GSM48948	GSM48950	GSM47396	GSM47397	GSM47398	GSM47399	GSM47400	GSM47401	GSM47402	GSM47403	GSM47404	GSM47405	GSM47386	GSM47387	GSM47388	GSM47389	GSM47390	GSM47391	GSM47392	GSM47393	GSM47394	GSM47395	GSM47416	GSM47417	GSM47418	GSM47419	GSM47420	GSM47421	GSM47422	GSM47423	GSM47424	GSM47406	GSM47407	GSM47408	GSM47409	GSM47410	GSM47411	GSM47412	GSM47413	GSM47414	GSM47415	GSM72008	GSM72009	GSM72010	GSM72011	GSM72012	GSM72014	GSM72013	GSM72015	GSM72016	GSM72018	GSM72017	GSM72019	GSM72020	GSM72022	GSM72021	GSM72023	GSM93961	GSM93962	GSM93968	GSM93969	GSM93973	GSM93958	GSM93964	GSM93967	GSM42180	GSM42186	GSM42192	GSM42198	GSM42204	GSM42210	GSM42216	GSM42181	GSM42187	GSM42193	GSM42199	GSM42205	GSM42211	GSM42217	GSM42183	GSM42189	GSM42195	GSM42201	GSM42207	GSM42213	GSM42219	GSM42182	GSM42188	GSM42194	GSM42200	GSM42206	GSM42212	GSM42218	GSM42185	GSM42191	GSM42197	GSM42203	GSM42209	GSM42215	GSM42221	GSM42184	GSM42190	GSM42196	GSM42202	GSM42208	GSM42214	GSM42220	GSM34592	GSM34593	GSM34594	GSM34580	GSM34581	GSM34582	GSM34583	GSM34584	GSM34585	GSM34586	GSM34587	GSM34588	GSM34589	GSM34590	GSM34591	GSM67049	GSM67050	GSM67051	GSM67046	GSM67047	GSM67048	GSM66932	GSM66933	GSM66934	GSM66929	GSM66930	GSM66931	GSM102065	GSM102066	GSM102067	GSM102068	GSM102069	GSM102070	GSM102072	GSM102073	GSM88907	GSM88908	GSM88909	GSM88910	GSM88911	GSM88902	GSM88903	GSM88904	GSM88905	GSM88906	GSM106836	GSM106837	GSM106838	GSM106839	GSM106840	GSM106841	GSM106842	GSM106843	GSM106844	GSM106845	GSM106846	GSM106847	GSM106848	GSM106849	GSM106850	GSM106851	GSM103563	GSM103565	GSM103564	GSM103559	GSM103560	GSM104050	GSM103557	GSM103558	GSM103562	GSM103561	GSM66867	GSM66868	GSM66869	GSM66870	GSM66871	GSM66872	GSM66873	GSM66874	GSM66883	GSM66884	GSM66885	GSM66886	GSM66887	GSM66888	GSM66889	GSM66890	GSM66875	GSM66876	GSM66877	GSM66878	GSM66879	GSM66880	GSM66881	GSM66882	GSM110395	GSM110396	GSM110397	GSM110398	GSM110399	GSM110400	GSM110401	GSM110406	GSM110407	GSM110409	GSM110410	GSM110413	GSM110414	GSM110415	GSM110416	GSM110418	GSM110419	GSM110420	GSM110421	GSM110423	GSM110424	GSM110425	GSM110427	GSM110428	GSM110430	GSM110431	GSM110432	GSM110434	GSM110435	GSM110437	GSM110438	GSM110388	GSM110392	GSM110394	GSM110402	GSM110411	GSM110412	GSM110417	GSM110422	GSM110426	GSM110429	GSM110433	GSM110436	GSM110440	GSM110441	GSM110444	GSM110445	GSM110446	GSM110449	GSM110451	GSM110391	GSM110439	GSM110442	GSM110443	GSM110447	GSM110448	GSM110450	GSM110452	GSM110453	GSM135233	GSM135234	GSM135260	GSM135232	GSM135235	GSM135236	GSM135231	GSM135242	GSM135243	GSM135251	GSM135252	GSM135244	GSM135259	GSM135254	GSM135255	GSM135261	GSM135229	GSM135230	GSM135245	GSM135246	GSM135258	GSM135247	GSM135250	GSM135237	GSM135238	GSM135239	GSM135256	GSM135257	GSM135240	GSM135248	GSM135253	GSM135241	GSM135249	GSM124298	GSM124300	GSM124299	GSM124301	GSM99339	GSM99340	GSM99341	GSM99342	GSM99343	GSM99344	GSM99345	GSM99346	GSM99347	GSM99348	GSM99349	GSM99350	GSM99351	GSM99352	GSM99353	GSM99354	GSM146300	GSM146307	GSM146308	GSM146309	GSM146310	GSM146311	GSM146312	GSM146313	GSM146314	GSM146315	GSM146334	GSM146335	GSM180626	GSM180627	GSM180628	GSM180629	GSM180630	GSM180631	GSM180632	GSM180633	GSM180634	GSM180635	GSM180636	GSM180637	GSM180638	GSM180639	GSM180640	GSM180641	GSM180642	GSM180643	GSM180644	GSM180645	GSM180646	GSM180647	GSM180648	GSM180649	GSM180650	GSM180651	GSM180652	GSM180653	GSM180654	GSM180655	GSM180656	GSM180657	GSM180658	GSM180659	GSM180660	GSM180661	GSM180662	GSM180663	GSM180664	GSM180665	GSM180666	GSM180667	GSM180668	GSM126988	GSM126993	GSM126994	GSM126995	GSM126996	GSM126997	GSM126998	GSM126999	GSM127010	GSM127011	GSM214245	GSM214246	GSM214248	GSM214186	GSM214187	GSM214200	GSM214202	GSM214243	GSM214244	GSM214181	GSM214184	GSM152146	GSM152147	GSM152148	GSM152161	GSM152162	GSM152163	GSM152158	GSM152159	GSM152160	GSM152164	GSM152165	GSM152166	GSM152167	GSM152168	GSM152169	GSM152170	GSM152171	GSM152172	GSM152149	GSM152152	GSM152153	GSM152150	GSM152151	GSM152154	GSM152155	GSM152156	GSM152157	GSM135264	GSM135265	GSM135266	GSM135267	GSM135268	GSM135269	GSM135270	GSM135271	GSM135272	GSM135273	GSM135274	GSM135275	GSM135276	GSM135277	GSM230879	GSM230882	GSM230884	GSM230914	GSM230880	GSM230881	GSM230883	GSM230913	GSM239371	GSM239487	GSM239489	GSM239492	GSM239497	GSM239520	GSM240427	GSM239345	GSM239346	GSM239348	GSM239363	GSM239460	GSM239485	GSM239488	GSM239490	GSM239491	GSM239493	GSM239494	GSM239495	GSM239496	GSM239498	GSM239516	GSM239580	GSM240405	GSM240406	GSM240429	GSM239323	GSM239324	GSM239326	GSM239328	GSM239329	GSM239331	GSM239332	GSM239333	GSM239334	GSM239335	GSM240430	GSM240431	GSM240432	GSM240433	GSM240494	GSM240495	GSM240496	GSM240497	GSM240498	GSM240499	GSM239170	GSM239338	GSM239339	GSM239340	GSM239341	GSM239342	GSM239343	GSM239344	GSM240500	GSM240501	GSM240502	GSM240503	GSM240504	GSM240505	GSM240506	GSM240507	GSM240508	GSM240509	GSM237625	GSM237627	GSM237629	GSM237669	GSM237671	GSM237626	GSM237628	GSM237630	GSM237670	GSM114997	GSM114999	GSM115001	GSM115003	GSM115005	GSM115007	GSM115009	GSM115011	GSM115013	GSM115015	GSM115018	GSM114998	GSM115000	GSM115002	GSM115004	GSM115006	GSM115008	GSM115010	GSM115012	GSM115014	GSM115016	GSM115019	GSM240023	GSM240024	GSM240025	GSM240026	GSM240027	GSM239617	GSM239618	GSM239714	GSM239716	GSM239717	GSM239718	GSM239719	GSM239720	GSM239723	GSM239725	GSM239726	GSM239727	GSM239729	GSM239730	GSM239731	GSM239732	GSM240022	GSM240028	GSM240029	GSM240030	GSM240031	GSM205587	GSM205588	GSM205590	GSM205591	GSM205592	GSM205594	GSM205556	GSM205558	GSM205585	GSM289651	GSM289652	GSM289653	GSM289654	GSM289655	GSM289656	GSM289657	GSM289658	GSM289659	GSM272727	GSM272729	GSM272731	GSM272733	GSM272735	GSM272728	GSM272730	GSM272732	GSM272734	GSM272736	GSM272671	GSM272673	GSM272675	GSM272677	GSM272679	GSM272681	GSM272683	GSM272685	GSM272687	GSM272689	GSM272691	GSM272693	GSM272695	GSM272697	GSM272699	GSM272701	GSM272703	GSM272705	GSM272707	GSM272709	GSM272711	GSM272713	GSM272715	GSM272717	GSM272719	GSM272721	GSM272723	GSM272725	GSM272672	GSM272674	GSM272676	GSM272678	GSM272680	GSM272682	GSM272684	GSM272686	GSM272688	GSM272690	GSM272692	GSM272694	GSM272696	GSM272698	GSM272700	GSM272702	GSM272704	GSM272706	GSM272708	GSM272710	GSM272712	GSM272714	GSM272716	GSM272718	GSM272720	GSM272722	GSM272724	GSM272726	GSM219864	GSM219863	GSM219862	GSM175249	GSM175250	GSM175252	GSM175251	GSM175253	GSM175255	GSM175254	GSM175256	GSM175257	GSM175259	GSM175258	GSM296608	GSM296609	GSM296612	GSM296613	GSM296615	GSM296616	GSM359972	GSM359973	GSM359974	GSM359975	GSM359976	GSM359977	GSM359978	GSM359979	GSM359980	GSM359981	GSM359982	GSM359983	GSM359984	GSM360039	GSM360040	GSM360041	GSM360042	GSM360043	GSM360044	GSM360045	GSM360046	GSM360047	GSM360048	GSM360049	GSM474493	GSM474494	GSM474495	GSM474496	GSM474497	GSM474498	GSM474499	GSM474500	GSM474501	GSM474502	GSM474503	GSM474504	GSM847200	GSM847201	GSM847202	GSM847203	GSM847204	GSM847205	GSM847206	GSM847207	GSM847208	GSM847209	GSM762810	GSM762811	GSM762812	GSM762813	GSM762814	GSM762816	GSM762817	GSM762819	GSM762815	GSM762818	GSM762820	GSM679722	GSM679723	GSM679724	GSM679725	GSM679726	GSM679727	GSM679719	GSM679720	GSM679721	GSM678318	GSM678325	GSM678316	GSM678323	GSM678317	GSM678324	GSM678315	GSM678322	GSM678314	GSM678320	GSM678313	GSM678319	GSM678312	GSM678321	GSM637872	GSM637873	GSM637874	GSM637875	GSM637876	GSM637877	GSM709767	GSM709769	GSM709765	GSM709771	GSM709772	GSM709775	GSM709764	GSM709766	GSM709768	GSM709777	GSM709770	GSM709773	GSM709774	GSM709776	GSM377672	GSM377671	GSM377677	GSM377678	GSM377676	GSM377675	GSM377674	GSM377673	GSM313315	GSM313319	GSM313316	GSM313320	GSM313324	GSM313321	GSM313317	GSM313322	GSM313318	GSM313323	GSM651274	GSM651275	GSM651276	GSM651277	GSM651278	GSM651279	GSM651280	GSM651281	GSM651282	GSM651283	GSM394092	GSM394093	GSM394094	GSM394095	GSM663736	GSM663740	GSM663742	GSM663743	GSM663737	GSM663738	GSM663739	GSM663741	GSM663744	GSM663745	GSM663746	GSM663747	GSM663751	GSM663752	GSM663755	GSM663757	GSM663748	GSM663750	GSM663753	GSM663754	GSM663749	GSM663756	GSM663758	GSM800776	GSM800777	GSM800778	GSM800779	GSM800780	GSM800781	GSM800782	GSM800783	GSM800784	GSM800785	GSM888894	GSM888895	GSM888896	GSM888891	GSM888892	GSM888893	GSM888888	GSM888889	GSM888890	GSM822482	GSM822483	GSM822484	GSM822485	GSM822486	GSM822487	GSM822488	GSM822489	GSM822490	GSM822491	GSM822492	GSM822473	GSM822474	GSM822475	GSM822476	GSM822477	GSM822478	GSM822479	GSM822480	GSM822481	GSM822463	GSM822464	GSM822465	GSM822466	GSM822467	GSM822468	GSM822469	GSM822470	GSM822471	GSM822472	GSM862172	GSM862173	GSM862170	GSM862171	GSM862176	GSM862177	GSM862174	GSM862175	GSM754983	GSM754984	GSM754985	GSM754986	GSM754979	GSM754980	GSM754981	GSM754982	GSM754991	GSM754992	GSM754993	GSM754994	GSM754987	GSM754988	GSM754989	GSM754990	GSM847088	GSM847089	GSM847090	GSM847091	GSM847092	GSM847093	GSM847094	GSM847095	GSM847096	GSM847097	GSM847098	GSM847099	GSM847100	GSM847101	GSM847102	GSM847103	GSM847104	GSM847105	GSM243715	GSM243716	GSM243717	GSM243712	GSM243713	GSM243714	GSM243721	GSM243722	GSM243723	GSM243718	GSM243719	GSM243720	GSM554070	GSM554072	GSM554074	GSM554071	GSM554073	GSM554075	GSM646173	GSM646174	GSM646175	GSM646176	GSM646177	GSM646178	GSM646179	GSM646180	GSM646181	GSM337197	GSM337198	GSM337199	GSM337200	GSM337201	GSM337202	GSM337203	GSM337204	GSM337205	GSM337206	GSM337207	GSM337208	GSM337209	GSM337210	GSM337211	GSM337212	GSM337213	GSM337214	GSM337215	GSM337216	GSM337217	GSM337218	GSM337219	GSM337220	GSM337221	GSM337222	GSM337223	GSM337224	GSM337225	GSM337226	GSM337227	GSM337228	GSM337229	GSM337230	GSM337231	GSM337232	GSM337233	GSM337234	GSM337235	GSM337236	GSM337237	GSM337238	GSM337239	GSM337240	GSM337241	GSM337242	GSM337243	GSM337244	GSM337245	GSM337246	GSM337247	GSM337248	GSM337249	GSM337250	GSM337251	GSM337252	GSM337253	GSM337254	GSM337255	GSM337256	GSM337257	GSM337258	GSM337259	GSM337260	GSM337261	GSM337262	GSM337263	GSM337264	GSM337265	GSM337266	GSM337267	GSM337268	GSM337269	GSM337270	GSM337271	GSM337272	GSM337273	GSM337274	GSM337275	GSM337276	GSM337277	GSM337278	GSM337279	GSM337280	GSM337281	GSM337282	GSM337283	GSM337284	GSM337285	GSM337286	GSM337287	GSM337288	GSM337289	GSM337290	GSM337291	GSM337292	GSM337293	GSM337294	GSM337295	GSM337296	GSM337297	GSM337298	GSM337299	GSM337300	GSM337301	GSM337302	GSM337303	GSM337304	GSM337305	GSM337306	GSM337307	GSM337308	GSM337309	GSM337310	GSM337311	GSM337312	GSM337313	GSM337314	GSM337315	GSM337316	GSM337317	GSM337318	GSM337319	GSM337320	GSM337321	GSM337322	GSM337323	GSM337324	GSM337325	GSM337326	GSM337327	GSM337328	GSM337329	GSM337330	GSM337331	GSM337332	GSM337333	GSM337334	GSM337335	GSM337336	GSM337337	GSM337338	GSM337339	GSM337340	GSM337341	GSM337342	GSM337343	GSM337344	GSM337345	GSM337346	GSM337347	GSM337348	GSM337349	GSM337350	GSM337351	GSM337352	GSM337353	GSM337354	GSM337355	GSM337356	GSM337357	GSM337358	GSM337359	GSM337360	GSM337361	GSM337362	GSM337363	GSM337364	GSM337365	GSM337366	GSM337367	GSM337368	GSM337369	GSM337370	GSM337371	GSM337372	GSM337373	GSM337374	GSM337375	GSM337376	GSM1276660	GSM1276661	GSM1276662	GSM1276663	GSM1276664	GSM1276665	GSM1276666	GSM1276667	GSM1276668	GSM1276669	GSM1276670	GSM1276671	GSM808637	GSM808642	GSM808643	GSM808634	GSM808645	GSM808646	GSM808633	GSM808638	GSM808640	GSM808641	GSM808644	GSM808635	GSM808636	GSM808639	GSM808647	GSM808648	GSM545954	GSM545955	GSM545956	GSM545960	GSM545961	GSM545962	GSM545963	GSM545968	GSM545969	GSM545970	GSM545971	GSM545957	GSM545958	GSM545959	GSM545964	GSM545965	GSM545966	GSM545967	GSM545972	GSM545973	GSM545974	GSM545975	GSM1019110	GSM1019111	GSM1019112	GSM1019113	GSM1019102	GSM1019103	GSM1019104	GSM1019105	GSM1019098	GSM1019099	GSM1019100	GSM1019101	GSM1019106	GSM1019107	GSM1019108	GSM1019109	GSM1138770	GSM1138772	GSM1138774	GSM1138776	GSM1138778	GSM1138780	GSM1138782	GSM1138784	GSM1138771	GSM1138773	GSM1138775	GSM1138777	GSM1138779	GSM1138781	GSM1138783	GSM1138785	GSM1299345	GSM1299343	GSM1299341	GSM1299339	GSM1299337	GSM1299335	GSM1299346	GSM1299344	GSM1299342	GSM1299340	GSM1299338	GSM1299336	GSM1267159	GSM1267160	GSM1267161	GSM1267156	GSM1267157	GSM1267158	GSM1267150	GSM1267151	GSM1267152	GSM1267153	GSM1267154	GSM1267155	GSM1199234	GSM1199235	GSM1199236	GSM1199240	GSM1199241	GSM1199242	GSM1103973	GSM1103977	GSM1103981	GSM1103974	GSM1103978	GSM1103982	GSM1103975	GSM1103979	GSM1103983	GSM1103976	GSM1103980	GSM1103984	GSM1152626	GSM1152629	GSM1152632	GSM1152638	GSM1152647	GSM1152652	GSM1152625	GSM1152627	GSM1152631	GSM1152634	GSM1152636	GSM1152637	GSM1152640	GSM1152642	GSM1152644	GSM1152646	GSM1152651	GSM1152628	GSM1152630	GSM1152633	GSM1152635	GSM1152639	GSM1152641	GSM1152643	GSM1152645	GSM1152649	GSM1152650	GSM1236481	GSM1236482	GSM1236483	GSM1236484	GSM1236485	GSM1236486	GSM1236487	GSM1236488	GSM1236489	GSM1071862	GSM1071863	GSM1071864	GSM1071865	GSM1071866	GSM1071867	GSM1071868	GSM1071869	GSM1071870	GSM1071871	GSM1071872	GSM1071873	GSM1071874	GSM1071875	GSM1071876	GSM1071877	GSM1071878	GSM1071879	GSM1071880	GSM1071881	GSM1071882	GSM1071883	GSM1071884	GSM1071885	GSM1071886	GSM1071887	GSM1071888	GSM1071889	GSM1071890	GSM1071891	GSM1071892	GSM1071893	GSM1071894	GSM1071895	GSM1071896	GSM1071897	GSM1071898	GSM1071899	GSM629719	GSM629721	GSM629723	GSM629726	GSM629728	GSM629730	GSM629732	GSM629720	GSM629731	GSM629733	GSM629734	GSM629736	GSM629737	GSM629738	GSM629739	GSM629740	GSM629722	GSM629724	GSM629725	GSM629727	GSM629729	GSM629735	GSM1281636	GSM1281637	GSM1281641	GSM1281642	GSM1281643	GSM1281638	GSM1281639	GSM1281640	GSM1281644	GSM1148627	GSM1148628	GSM1148629	GSM1148630	GSM1148631	GSM1148632	GSM1148633	GSM1148634	GSM1148635	GSM1148618	GSM1148619	GSM1148620	GSM1148621	GSM1148622	GSM1148623	GSM1148624	GSM1148625	GSM1148626	GSM1084272	GSM1084273	GSM1084274	GSM1084275	GSM1084276	GSM1084277	GSM1084278	GSM1084279	GSM1084260	GSM1084261	GSM1084262	GSM1084263	GSM1527307	GSM1527308	GSM1527309	GSM1527304	GSM1527305	GSM1527306	GSM1527313	GSM1527314	GSM1527315	GSM1527310	GSM1527311	GSM1527312	GSM1576692	GSM1576693	GSM1576694	GSM1576695	GSM1576696	GSM1576697	GSM1576698	GSM1576699	GSM1576700	GSM1576701	GSM1576702	GSM1576703	GSM1627261	GSM1627265	GSM1627262	GSM1627266	GSM1627263	GSM1627267	GSM1627264	GSM1627268	GSM1588481	GSM1588485	GSM1588482	GSM1588486	GSM1588483	GSM1588487	GSM1588484	GSM1588488	GSM1585916	GSM1585917	GSM1585918	GSM1585919	GSM1585920	GSM1585921	GSM1585922	GSM1585923	GSM1692587	GSM1692588	GSM1692589	GSM1692590	GSM1692591	GSM1692592	GSM1692593	GSM1692594	GSM1692595	GSM1692596	GSM1692597	GSM1692598	GSM1517967	GSM1517968	GSM1517969	GSM1517970	GSM1517971	GSM1517972	GSM1517973	GSM1517974	GSM1517975	GSM1517976	GSM1517977	GSM1517978	GSM1684096	GSM1684098	GSM1684100	GSM1684102	GSM1684104	GSM1684095	GSM1684097	GSM1684099	GSM1684101	GSM1684103	GSM1642340	GSM1642342	GSM1642345	GSM1642348	GSM1642339	GSM1642344	GSM1642347	GSM1642341	GSM1642343	GSM1642346	GSM1642349	GSM1798	GSM1794	GSM1801	GSM1796	GSM1795	GSM1799	GSM1792	GSM1797	GSM1791	GSM1793	GSM1800	GSM11029	GSM11030	GSM11032	GSM11034	GSM11036	GSM11038	GSM11040	GSM11031	GSM11033	GSM11035	GSM11037	GSM11039	GSM11041	GSM15785	GSM15790	GSM15787	GSM15791	GSM15788	GSM15792	GSM15795	GSM15786	GSM15789	GSM15794	GSM20665	GSM20676	GSM20677	GSM20678	GSM20679	GSM20680	GSM20681	GSM20682	GSM20683	GSM27536	GSM27537	GSM27538	GSM27540	GSM27541	GSM27531	GSM27532	GSM27533	GSM27534	GSM27543	GSM27546	GSM27548	GSM27549	GSM29645	GSM29646	GSM29647	GSM29648	GSM29649	GSM29537	GSM29638	GSM29643	GSM29644	GSM29650	GSM29651	GSM29652	GSM29653	GSM42262	GSM42263	GSM42264	GSM42265	GSM42266	GSM42267	GSM42268	GSM42272	GSM42247	GSM42249	GSM42251	GSM42253	GSM42255	GSM42256	GSM42257	GSM42258	GSM42259	GSM42260	GSM42261	GSM42269	GSM42270	GSM42271	GSM42246	GSM42248	GSM42250	GSM42252	GSM42254	GSM48365	GSM48366	GSM48374	GSM48375	GSM48376	GSM48377	GSM48378	GSM48380	GSM48381	GSM48359	GSM48360	GSM48361	GSM48362	GSM48363	GSM48364	GSM48379	GSM48354	GSM48357	GSM48358	GSM48368	GSM48369	GSM48370	GSM48372	GSM48355	GSM48356	GSM48367	GSM48371	GSM48373	GSM39877	GSM39878	GSM39879	GSM39880	GSM39881	GSM39882	GSM39883	GSM39884	GSM39885	GSM39886	GSM40049	GSM40052	GSM40202	GSM40204	GSM40208	GSM40223	GSM40232	GSM40245	GSM40247	GSM70121	GSM70122	GSM70123	GSM70124	GSM71079	GSM71080	GSM71081	GSM71082	GSM71083	GSM71084	GSM71085	GSM71086	GSM73386	GSM73388	GSM73390	GSM73392	GSM73394	GSM73387	GSM73389	GSM73391	GSM73393	GSM73395	GSM35710	GSM35711	GSM35712	GSM35705	GSM35706	GSM35707	GSM35708	GSM35709	GSM35699	GSM35700	GSM35701	GSM35702	GSM35703	GSM35704	GSM79052	GSM79061	GSM79066	GSM78606	GSM79057	GSM79064	GSM79054	GSM79063	GSM79065	GSM78607	GSM79058	GSM79067	GSM69219	GSM69220	GSM69221	GSM69222	GSM69223	GSM69207	GSM69208	GSM69209	GSM69210	GSM69211	GSM69212	GSM69224	GSM69225	GSM69226	GSM69227	GSM69228	GSM69213	GSM69214	GSM69215	GSM69216	GSM69217	GSM69218	GSM88289	GSM88290	GSM88291	GSM88292	GSM88293	GSM88294	GSM88295	GSM88296	GSM88297	GSM87553	GSM87751	GSM88282	GSM88283	GSM88284	GSM88285	GSM88286	GSM88287	GSM88288	GSM98603	GSM98617	GSM98620	GSM98614	GSM98618	GSM98621	GSM98616	GSM98619	GSM98623	GSM90667	GSM90863	GSM90860	GSM90864	GSM90861	GSM90865	GSM90862	GSM90866	GSM37598	GSM37599	GSM37606	GSM37607	GSM37608	GSM37609	GSM37600	GSM37601	GSM37602	GSM37603	GSM37604	GSM37605	GSM37610	GSM37611	GSM102701	GSM102702	GSM102700	GSM102682	GSM102683	GSM102684	GSM102685	GSM102686	GSM102687	GSM102688	GSM102689	GSM102691	GSM102692	GSM102695	GSM102696	GSM102697	GSM102698	GSM102699	GSM76392	GSM76393	GSM76394	GSM76395	GSM76396	GSM76397	GSM76398	GSM76399	GSM76400	GSM76401	GSM76402	GSM76403	GSM52672	GSM52679	GSM52681	GSM52678	GSM52680	GSM52673	GSM52674	GSM52675	GSM52676	GSM52677	GSM100826	GSM100828	GSM100829	GSM100830	GSM100831	GSM100832	GSM82674	GSM82670	GSM82675	GSM82682	GSM82685	GSM82680	GSM82671	GSM82676	GSM82689	GSM82686	GSM82679	GSM82672	GSM82677	GSM82683	GSM82687	GSM82681	GSM82673	GSM82678	GSM82684	GSM82688	GSM128888	GSM128893	GSM128902	GSM128911	GSM128897	GSM128898	GSM128906	GSM128915	GSM128884	GSM128890	GSM128899	GSM128908	GSM128894	GSM128903	GSM128907	GSM128912	GSM128885	GSM128891	GSM128900	GSM128909	GSM128889	GSM128895	GSM128904	GSM128913	GSM128887	GSM128892	GSM128901	GSM128910	GSM128886	GSM128896	GSM128905	GSM128914	GSM136055	GSM136056	GSM136057	GSM136064	GSM136065	GSM136066	GSM136058	GSM136059	GSM136060	GSM83892	GSM83893	GSM83894	GSM83889	GSM83890	GSM83891	GSM83895	GSM83896	GSM194307	GSM194308	GSM194309	GSM194310	GSM194311	GSM194312	GSM194313	GSM194314	GSM178549	GSM178550	GSM178551	GSM178552	GSM178553	GSM178554	GSM178555	GSM178556	GSM178557	GSM178558	GSM180067	GSM180439	GSM180443	GSM180432	GSM180446	GSM180078	GSM180445	GSM180447	GSM180448	GSM180449	GSM190812	GSM190815	GSM190818	GSM190813	GSM190816	GSM190819	GSM190814	GSM190817	GSM190820	GSM245423	GSM245424	GSM245425	GSM245426	GSM245419	GSM245420	GSM245421	GSM245422	GSM263921	GSM263923	GSM263925	GSM263927	GSM263929	GSM263931	GSM263922	GSM263924	GSM263926	GSM263928	GSM263930	GSM263932	GSM309032	GSM309033	GSM309034	GSM309035	GSM309036	GSM309037	GSM309038	GSM309039	GSM309040	GSM307028	GSM307030	GSM307031	GSM307032	GSM307053	GSM307072	GSM307000	GSM307012	GSM307013	GSM307018	GSM307020	GSM307023	GSM257664	GSM257666	GSM257668	GSM257670	GSM257672	GSM257665	GSM257667	GSM257669	GSM257671	GSM257673	GSM257770	GSM257794	GSM257796	GSM257798	GSM257801	GSM257793	GSM257795	GSM257797	GSM257799	GSM257805	GSM65277	GSM65279	GSM65281	GSM65283	GSM65284	GSM65285	GSM65287	GSM572808	GSM572809	GSM572811	GSM572813	GSM572815	GSM572816	GSM572807	GSM572810	GSM572812	GSM572814	GSM572800	GSM572801	GSM572804	GSM572805	GSM572802	GSM572803	GSM572806	GSM630785	GSM630786	GSM630787	GSM630788	GSM630789	GSM630790	GSM630791	GSM630792	GSM630793	GSM630794	GSM630795	GSM630796	GSM630797	GSM630798	GSM630799	GSM630803	GSM630804	GSM630805	GSM630806	GSM630807	GSM630808	GSM630800	GSM630801	GSM630802	GSM673047	GSM673048	GSM673049	GSM673050	GSM673051	GSM673052	GSM673053	GSM673054	GSM673055	GSM673057	GSM673056	GSM673058	GSM182755	GSM182756	GSM182757	GSM182758	GSM182759	GSM182760	GSM182761	GSM182762	GSM182763	GSM182764	GSM182765	GSM182766	GSM182767	GSM182768	GSM182769	GSM182770	GSM182771	GSM182772	GSM182773	GSM182774	GSM182775	GSM182776	GSM182777	GSM182802	GSM182803	GSM182804	GSM182805	GSM182806	GSM182807	GSM182808	GSM182809	GSM182810	GSM182811	GSM182812	GSM182813	GSM182778	GSM182779	GSM182780	GSM182781	GSM182782	GSM182783	GSM182784	GSM182785	GSM182786	GSM182787	GSM182788	GSM182789	GSM182790	GSM182791	GSM182792	GSM182793	GSM182794	GSM182795	GSM182796	GSM182797	GSM182798	GSM182799	GSM182800	GSM182801	GSM182814	GSM182815	GSM182816	GSM182817	GSM182818	GSM182819	GSM182820	GSM182821	GSM182822	GSM182823	GSM182824	GSM182825	GSM287664	GSM287665	GSM287666	GSM287667	GSM287668	GSM287669	GSM287670	GSM287671	GSM287672	GSM836195	GSM836196	GSM836197	GSM836198	GSM836199	GSM836200	GSM836201	GSM836202	GSM836203	GSM836204	GSM652229	GSM652230	GSM652232	GSM652233	GSM652234	GSM652235	GSM652236	GSM652231	GSM652237	GSM652238	GSM652241	GSM652242	GSM652243	GSM652244	GSM652245	GSM652247	GSM652239	GSM652240	GSM652246	GSM697483	GSM697484	GSM697485	GSM697486	GSM697487	GSM697488	GSM697489	GSM697490	GSM697491	GSM697492	GSM697493	GSM697494	GSM697495	GSM697496	GSM697497	GSM697498	GSM697499	GSM697500	GSM697501	GSM697502	GSM697503	GSM697504	GSM697505	GSM697506	GSM697507	GSM697508	GSM697509	GSM697510	GSM697511	GSM697512	GSM697513	GSM697514	GSM697515	GSM697516	GSM697517	GSM807097	GSM807102	GSM807103	GSM807104	GSM807105	GSM807106	GSM807100	GSM807101	GSM807098	GSM807099	GSM1086183	GSM1086184	GSM1086185	GSM1086186	GSM1086187	GSM1086188	GSM1145068	GSM1145070	GSM1145074	GSM1145076	GSM1145077	GSM1145069	GSM1145073	GSM1145075	GSM1145072	GSM1145071	GSM1085677	GSM1085681	GSM1085685	GSM1085689	GSM1085695	GSM1085698	GSM1085673	GSM1085679	GSM1085694	GSM1085696	GSM1085699	GSM1085701	GSM1085666	GSM1085668	GSM1085670	GSM1085671	GSM1085674	GSM1085678	GSM1085680	GSM1085682	GSM1085683	GSM1085684	GSM1085687	GSM1085691	GSM1085697	GSM1085700	GSM1085665	GSM1085667	GSM1085669	GSM1085672	GSM1085675	GSM1085676	GSM1085686	GSM1085688	GSM1085690	GSM1085692	GSM1085693	GSM1085702	GSM1085703	GSM1024521	GSM1024522	GSM1024523	GSM1024524	GSM1024525	GSM1024526	GSM1024527	GSM1024528	GSM1024529	GSM1024530	GSM1024531	GSM1024532	GSM1024533	GSM1024534	GSM1024535	GSM1024536	GSM1024537	GSM1024538	GSM1024539	GSM1024540	GSM1024541	GSM1024542	GSM1024543	GSM1024544	GSM1024545	GSM1024546	GSM1024547	GSM1024548	GSM1024549	GSM1024550	GSM1024551	GSM1024552	GSM1024553	GSM1024554	GSM1024555	GSM1024556	GSM1024557	GSM1024558	GSM1024559	GSM1024560	GSM1045517	GSM1045518	GSM1045519	GSM1045522	GSM1045523	GSM1045520	GSM1045521	GSM1045525	GSM1045527	GSM1045524	GSM1045526	GSM1045528	GSM1045529	GSM1193262	GSM1193264	GSM1193266	GSM1193268	GSM1193270	GSM1193272	GSM1193263	GSM1193265	GSM1193267	GSM1193269	GSM1193271	GSM1193273	GSM1116957	GSM1116959	GSM1116961	GSM1116963	GSM1116965	GSM1116967	GSM1116969	GSM1116971	GSM1116958	GSM1116960	GSM1116962	GSM1116964	GSM1116966	GSM1116968	GSM1116970	GSM1116972	GSM1311784	GSM1311786	GSM1311788	GSM1311790	GSM1311792	GSM1311794	GSM1311783	GSM1311785	GSM1311787	GSM1311789	GSM1311791	GSM1311793	GSM775321	GSM775322	GSM775323	GSM775324	GSM775325	GSM775326	GSM775327	GSM775328	GSM775329	GSM1084264	GSM1084265	GSM1084266	GSM1084267	GSM1084268	GSM1084269	GSM1084270	GSM1084271	GSM1234970	GSM1234971	GSM1234972	GSM1234973	GSM1234974	GSM1234975	GSM1234976	GSM1234977	GSM1234978	GSM1234979	GSM1256615	GSM1256616	GSM1256617	GSM1256618	GSM1256619	GSM1256620	GSM1256621	GSM1256622	GSM1256623	GSM1182186	GSM1182187	GSM1182188	GSM1182189	GSM1182190	GSM1182191	GSM1182192	GSM1182193	GSM1182194	GSM1182195	GSM1182196	GSM1182197	GSM1182198	GSM1182199	GSM1182200	GSM1182201	GSM1182202	GSM1182203	GSM1182204	GSM1182205	GSM1182206	GSM1182207	GSM1182208	GSM1182209	GSM1182210	GSM1182211	GSM1182212	GSM1182213	GSM1182214	GSM1182215	GSM1182216	GSM1182217	GSM1182218	GSM1182219	GSM1182220	GSM1182221	GSM1182222	GSM1182223	GSM1182224	GSM1182225	GSM1182226	GSM1182227	GSM1182228	GSM1182229	GSM1182230	GSM1182231	GSM1182232	GSM1182233	GSM1182234	GSM1182235	GSM1182236	GSM1182237	GSM1182238	GSM1182239	GSM1182240	GSM1182241	GSM1182242	GSM1182243	GSM1182244	GSM1182245	GSM1182246	GSM1182247	GSM1182248	GSM1182249	GSM1182250	GSM1182251	GSM1182252	GSM1182253	GSM1182254	GSM1182255	GSM1182256	GSM1182257	GSM1182258	GSM1182259	GSM1182260	GSM1182261	GSM1182262	GSM1182263	GSM1182264	GSM1182265	GSM1182266	GSM1182267	GSM1182268	GSM1182269	GSM1182270	GSM1182271	GSM1182272	GSM1182273	GSM1182275	GSM1182276	GSM1182277	GSM1182278	GSM1182279	GSM1182280	GSM1182281	GSM1182282	GSM1182283	GSM1182284	GSM1182285	GSM1182286	GSM1182287	GSM1182288	GSM1182289	GSM1182290	GSM1182291	GSM1182274	GSM1182292	GSM1182293	GSM1182294	GSM1182295	GSM1182296	GSM1182298	GSM1182299	GSM1182300	GSM1182301	GSM1182303	GSM1182304	GSM1182305	GSM1182306	GSM1182307	GSM1182309	GSM1182312	GSM1182314	GSM1182316	GSM1182318	GSM1182319	GSM1182320	GSM1182321	GSM1182322	GSM1182324	GSM1182297	GSM1182302	GSM1182308	GSM1182310	GSM1182311	GSM1182313	GSM1182315	GSM1182317	GSM1182323	GSM1296648	GSM1296649	GSM1296646	GSM1296647	GSM1296652	GSM1296653	GSM1296650	GSM1296651	GSM1586720	GSM1586724	GSM1586722	GSM1586726	GSM1586721	GSM1586725	GSM1586723	GSM1586727	GSM27517	GSM27535	GSM27539	GSM27542	GSM27544	GSM27545	GSM27547	GSM27550	GSM27551	GSM27552	GSM27553	GSM27554	GSM31117	GSM31119	GSM31120	GSM31122	GSM31123	GSM31124	GSM31126	GSM31127	GSM31092	GSM31093	GSM31094	GSM31095	GSM31096	GSM31097	GSM31098	GSM31099	GSM31100	GSM31101	GSM31102	GSM39873	GSM39874	GSM39875	GSM39876	GSM39831	GSM39819	GSM39820	GSM39821	GSM39822	GSM39823	GSM39824	GSM39825	GSM39826	GSM39827	GSM39846	GSM39847	GSM39848	GSM39849	GSM39850	GSM39851	GSM39855	GSM39856	GSM39858	GSM39859	GSM39862	GSM39863	GSM39865	GSM39866	GSM39867	GSM39869	GSM39870	GSM39871	GSM39872	GSM39828	GSM39829	GSM39830	GSM39832	GSM39833	GSM39834	GSM39835	GSM39836	GSM39837	GSM39838	GSM39839	GSM39840	GSM39841	GSM39842	GSM39843	GSM39844	GSM39845	GSM39852	GSM39853	GSM39854	GSM39857	GSM39860	GSM39861	GSM39864	GSM39868	GSM51392	GSM51394	GSM51396	GSM51398	GSM51400	GSM51391	GSM51393	GSM51395	GSM51397	GSM51399	GSM51402	GSM51404	GSM51406	GSM51408	GSM51401	GSM51403	GSM51405	GSM51407	GSM51410	GSM51412	GSM51414	GSM51416	GSM51418	GSM51409	GSM51411	GSM51413	GSM51415	GSM51417	GSM51420	GSM51422	GSM51424	GSM51426	GSM51419	GSM51421	GSM51423	GSM51425	GSM41355	GSM41356	GSM41357	GSM41352	GSM41353	GSM41354	GSM41349	GSM41350	GSM41351	GSM41346	GSM41347	GSM41348	GSM42273	GSM42274	GSM42285	GSM42286	GSM42275	GSM42276	GSM42277	GSM42287	GSM42288	GSM42278	GSM42279	GSM42289	GSM42290	GSM42280	GSM42281	GSM42282	GSM42283	GSM42284	GSM66605	GSM66606	GSM66607	GSM66611	GSM66612	GSM66613	GSM66608	GSM66609	GSM66610	GSM66614	GSM66615	GSM66616	GSM34615	GSM34616	GSM34617	GSM34618	GSM34619	GSM34620	GSM34621	GSM34622	GSM34623	GSM34624	GSM34625	GSM34626	GSM34627	GSM34628	GSM34629	GSM34630	GSM34631	GSM34632	GSM47885	GSM47886	GSM47887	GSM47888	GSM47889	GSM47890	GSM47891	GSM47878	GSM47879	GSM47880	GSM47881	GSM47882	GSM47883	GSM47884	GSM47899	GSM47900	GSM47901	GSM47902	GSM47903	GSM47904	GSM47905	GSM47892	GSM47893	GSM47894	GSM47895	GSM47896	GSM47897	GSM47898	GSM47571	GSM47572	GSM47573	GSM47574	GSM47575	GSM47576	GSM47577	GSM47578	GSM47579	GSM47580	GSM47561	GSM47562	GSM47563	GSM47564	GSM47565	GSM47566	GSM47567	GSM47568	GSM47569	GSM47570	GSM47591	GSM47592	GSM47593	GSM47594	GSM47595	GSM47596	GSM47597	GSM47598	GSM47599	GSM47581	GSM47582	GSM47583	GSM47584	GSM47585	GSM47586	GSM47587	GSM47588	GSM47589	GSM47590	GSM88307	GSM88308	GSM88309	GSM88310	GSM88311	GSM88312	GSM88313	GSM88314	GSM88315	GSM88298	GSM88299	GSM88300	GSM88301	GSM88302	GSM88303	GSM88304	GSM88305	GSM88306	GSM42080	GSM42103	GSM42104	GSM42170	GSM42172	GSM42175	GSM42176	GSM42177	GSM42178	GSM42179	GSM93908	GSM93909	GSM93910	GSM93914	GSM93915	GSM93916	GSM93911	GSM93912	GSM93913	GSM93917	GSM93918	GSM93919	GSM88407	GSM88408	GSM88409	GSM88410	GSM88411	GSM88412	GSM88413	GSM88414	GSM88353	GSM88397	GSM88401	GSM88402	GSM88351	GSM88360	GSM88389	GSM88390	GSM88391	GSM88392	GSM88393	GSM88394	GSM88395	GSM88396	GSM88398	GSM88399	GSM88400	GSM88403	GSM88404	GSM88405	GSM88406	GSM88347	GSM6709	GSM6719	GSM6710	GSM6714	GSM6716	GSM7765	GSM7766	GSM7767	GSM7769	GSM69661	GSM69669	GSM69670	GSM69671	GSM69672	GSM69673	GSM69674	GSM69675	GSM69662	GSM69663	GSM69664	GSM69665	GSM69666	GSM69667	GSM69668	GSM99496	GSM99502	GSM99504	GSM99506	GSM99566	GSM99574	GSM99592	GSM99594	GSM99468	GSM99498	GSM99500	GSM99508	GSM99568	GSM99596	GSM99600	GSM99458	GSM99460	GSM99510	GSM99512	GSM99514	GSM99516	GSM99518	GSM99520	GSM99522	GSM99570	GSM99598	GSM99432	GSM99434	GSM99436	GSM99438	GSM99440	GSM99442	GSM99444	GSM99446	GSM99448	GSM99450	GSM99452	GSM99454	GSM99456	GSM99462	GSM99464	GSM99466	GSM99470	GSM99472	GSM99474	GSM99476	GSM99478	GSM99480	GSM99482	GSM99484	GSM99486	GSM99488	GSM99490	GSM99492	GSM99494	GSM99524	GSM99526	GSM99528	GSM99530	GSM99532	GSM99534	GSM99536	GSM99538	GSM99540	GSM99542	GSM99544	GSM99546	GSM99548	GSM99550	GSM99552	GSM99554	GSM99556	GSM99558	GSM99560	GSM99562	GSM99564	GSM99572	GSM99576	GSM99578	GSM99580	GSM99582	GSM99584	GSM99586	GSM99588	GSM99590	GSM101472	GSM101473	GSM101474	GSM101475	GSM101476	GSM101477	GSM101478	GSM101479	GSM101480	GSM101481	GSM76894	GSM76900	GSM76897	GSM76902	GSM76898	GSM76903	GSM76899	GSM76905	GSM76909	GSM76906	GSM76910	GSM76907	GSM76911	GSM76908	GSM76912	GSM76916	GSM76913	GSM76917	GSM76914	GSM76918	GSM76915	GSM92147	GSM92148	GSM92155	GSM92156	GSM92157	GSM92149	GSM92150	GSM92151	GSM92158	GSM92159	GSM92160	GSM92152	GSM92153	GSM92154	GSM92161	GSM92162	GSM92163	GSM136126	GSM136127	GSM136128	GSM136129	GSM136130	GSM136131	GSM136132	GSM136133	GSM136134	GSM136135	GSM136136	GSM136137	GSM136138	GSM136139	GSM106497	GSM106498	GSM106500	GSM106501	GSM106502	GSM106503	GSM106370	GSM106377	GSM106398	GSM106401	GSM106404	GSM106406	GSM147365	GSM147366	GSM147367	GSM147099	GSM147363	GSM147364	GSM147368	GSM147369	GSM147370	GSM147520	GSM147521	GSM147522	GSM154769	GSM154768	GSM154771	GSM154770	GSM154773	GSM154772	GSM154775	GSM154774	GSM154777	GSM154776	GSM154779	GSM154778	GSM154781	GSM154780	GSM154783	GSM154782	GSM154785	GSM154784	GSM154787	GSM154786	GSM154789	GSM154788	GSM154791	GSM154790	GSM154793	GSM154792	GSM169493	GSM169494	GSM169900	GSM170247	GSM170599	GSM170714	GSM170812	GSM170828	GSM169468	GSM169469	GSM169470	GSM169478	GSM170255	GSM170256	GSM170257	GSM170598	GSM158372	GSM158512	GSM158513	GSM158514	GSM158515	GSM158516	GSM158532	GSM158533	GSM158534	GSM158535	GSM158536	GSM158543	GSM158544	GSM158545	GSM158546	GSM158547	GSM158548	GSM158612	GSM158613	GSM158615	GSM158617	GSM158619	GSM158623	GSM158524	GSM158526	GSM158529	GSM158530	GSM158531	GSM158537	GSM158538	GSM158539	GSM158540	GSM158541	GSM158542	GSM158597	GSM158598	GSM158600	GSM158601	GSM158603	GSM158605	GSM158627	GSM158629	GSM158631	GSM158632	GSM158633	GSM158634	GSM184355	GSM184360	GSM184361	GSM184362	GSM184354	GSM184356	GSM184357	GSM184358	GSM184359	GSM184363	GSM184364	GSM184365	GSM184366	GSM184367	GSM184369	GSM184370	GSM184372	GSM184373	GSM184375	GSM184376	GSM184377	GSM184378	GSM184368	GSM184371	GSM184374	GSM174945	GSM174946	GSM174949	GSM174950	GSM174819	GSM174944	GSM174947	GSM174948	GSM245395	GSM245396	GSM245397	GSM245398	GSM245399	GSM245400	GSM245389	GSM245390	GSM245391	GSM245392	GSM245393	GSM245394	GSM311939	GSM311963	GSM311973	GSM311940	GSM311953	GSM311974	GSM311975	GSM311977	GSM311982	GSM311990	GSM311943	GSM311944	GSM311946	GSM311956	GSM311967	GSM311968	GSM311972	GSM311980	GSM311981	GSM311988	GSM311957	GSM311960	GSM311971	GSM311976	GSM311978	GSM311979	GSM311983	GSM311986	GSM311991	GSM311938	GSM311941	GSM311942	GSM311945	GSM311947	GSM311948	GSM311949	GSM311950	GSM311951	GSM311952	GSM311954	GSM311955	GSM311958	GSM311959	GSM311961	GSM311962	GSM311964	GSM311965	GSM311966	GSM311969	GSM311970	GSM311984	GSM311985	GSM311987	GSM311989	GSM240525	GSM240526	GSM240527	GSM240528	GSM240529	GSM240530	GSM240531	GSM240532	GSM240533	GSM240534	GSM240535	GSM240848	GSM183421	GSM183422	GSM183423	GSM183424	GSM183425	GSM183426	GSM183427	GSM183428	GSM183429	GSM183430	GSM183431	GSM322310	GSM322312	GSM322314	GSM322316	GSM322318	GSM322320	GSM322322	GSM322309	GSM322311	GSM322313	GSM322315	GSM322317	GSM322319	GSM322321	GSM47286	GSM47299	GSM47300	GSM47301	GSM47303	GSM47229	GSM47230	GSM47231	GSM47232	GSM47233	GSM47333	GSM47334	GSM47335	GSM47336	GSM47337	GSM47324	GSM47325	GSM47326	GSM47327	GSM47328	GSM280187	GSM280188	GSM280189	GSM280190	GSM280191	GSM280192	GSM280193	GSM280194	GSM280195	GSM280196	GSM280197	GSM280198	GSM280206	GSM280207	GSM280212	GSM280214	GSM280209	GSM280210	GSM280216	GSM280218	GSM280219	GSM280222	GSM279949	GSM279950	GSM279951	GSM279952	GSM279953	GSM279954	GSM279955	GSM279956	GSM279957	GSM279959	GSM279960	GSM279962	GSM279967	GSM279970	GSM279991	GSM279992	GSM279976	GSM279982	GSM280011	GSM280014	GSM280015	GSM280016	GSM447401	GSM447411	GSM447413	GSM447415	GSM447416	GSM447425	GSM447430	GSM447435	GSM447440	GSM447444	GSM447448	GSM447449	GSM447450	GSM447452	GSM447458	GSM447461	GSM447464	GSM447468	GSM447472	GSM447400	GSM447402	GSM447403	GSM447405	GSM447418	GSM447422	GSM447424	GSM447427	GSM447428	GSM447429	GSM447431	GSM447432	GSM447434	GSM447442	GSM447451	GSM447462	GSM447463	GSM447467	GSM447469	GSM447473	GSM447404	GSM447406	GSM447407	GSM447409	GSM447412	GSM447426	GSM447433	GSM447439	GSM447441	GSM447443	GSM447445	GSM447446	GSM447453	GSM447455	GSM447456	GSM447459	GSM447466	GSM447470	GSM447474	GSM447475	GSM447398	GSM447399	GSM447408	GSM447410	GSM447414	GSM447417	GSM447419	GSM447420	GSM447421	GSM447423	GSM447436	GSM447437	GSM447438	GSM447447	GSM447454	GSM447457	GSM447460	GSM447465	GSM447471	GSM447476	GSM512539	GSM512540	GSM512541	GSM512542	GSM512543	GSM512544	GSM512545	GSM512546	GSM512547	GSM512548	GSM512549	GSM512550	GSM512551	GSM512552	GSM512553	GSM512554	GSM512555	GSM512556	GSM512575	GSM512576	GSM512577	GSM512578	GSM512579	GSM512580	GSM512566	GSM512567	GSM512568	GSM512569	GSM512570	GSM512571	GSM512572	GSM512573	GSM512574	GSM512557	GSM512558	GSM512559	GSM512560	GSM512561	GSM512562	GSM512563	GSM512564	GSM512565	GSM396332	GSM396333	GSM396334	GSM396335	GSM396336	GSM396337	GSM396338	GSM396339	GSM396340	GSM396309	GSM396310	GSM396311	GSM396312	GSM396313	GSM396314	GSM396315	GSM396316	GSM396317	GSM396318	GSM396319	GSM396320	GSM396321	GSM396341	GSM396342	GSM396343	GSM396344	GSM396345	GSM396346	GSM396347	GSM396348	GSM396349	GSM396350	GSM396322	GSM396323	GSM396324	GSM396325	GSM396326	GSM396327	GSM396328	GSM396329	GSM396330	GSM396331	GSM413849	GSM413850	GSM413851	GSM413843	GSM413844	GSM413845	GSM413846	GSM413847	GSM413848	GSM413840	GSM413841	GSM413842	GSM400051	GSM400052	GSM400053	GSM400054	GSM400059	GSM400060	GSM400061	GSM400062	GSM400067	GSM400068	GSM400069	GSM400070	GSM400055	GSM400056	GSM400057	GSM400058	GSM400063	GSM400064	GSM400065	GSM400066	GSM400071	GSM400072	GSM400073	GSM400074	GSM320838	GSM320842	GSM320846	GSM320850	GSM320839	GSM320843	GSM320847	GSM320851	GSM320840	GSM320844	GSM320848	GSM320852	GSM320837	GSM320841	GSM320845	GSM320849	GSM774490	GSM774492	GSM774494	GSM774496	GSM774498	GSM774500	GSM774502	GSM774504	GSM774506	GSM774508	GSM774491	GSM774493	GSM774495	GSM774497	GSM774499	GSM774501	GSM774503	GSM774505	GSM774507	GSM774509	GSM774470	GSM774472	GSM774474	GSM774476	GSM774478	GSM774480	GSM774482	GSM774484	GSM774486	GSM774488	GSM774471	GSM774473	GSM774475	GSM774477	GSM774479	GSM774481	GSM774483	GSM774485	GSM774487	GSM774489	GSM952534	GSM952535	GSM952536	GSM952537	GSM952529	GSM952530	GSM952531	GSM952532	GSM952533	GSM952525	GSM952526	GSM952527	GSM952528	GSM952521	GSM952522	GSM952523	GSM952524	GSM952520	GSM952519	GSM952518	GSM952517	GSM952516	GSM952515	GSM952514	GSM952513	GSM952512	GSM952511	GSM1004102	GSM1004104	GSM1004106	GSM1004108	GSM1004110	GSM1004112	GSM1004114	GSM1004101	GSM1004103	GSM1004105	GSM1004107	GSM1004109	GSM1004111	GSM1004113	GSM550942	GSM550943	GSM550944	GSM550945	GSM550946	GSM550947	GSM550954	GSM550955	GSM550956	GSM550957	GSM550958	GSM550959	GSM550948	GSM550949	GSM550950	GSM550951	GSM550952	GSM550953	GSM550960	GSM550961	GSM550962	GSM550963	GSM550964	GSM550965	GSM759015	GSM759018	GSM759014	GSM759016	GSM759017	GSM759019	GSM759021	GSM759020	GSM759022	GSM759023	GSM759024	GSM759025	GSM759026	GSM759027	GSM759028	GSM759038	GSM759039	GSM759040	GSM759041	GSM759030	GSM759032	GSM759033	GSM759034	GSM759035	GSM759036	GSM759037	GSM759042	GSM759029	GSM759031	GSM611244	GSM611245	GSM611246	GSM611239	GSM611240	GSM611241	GSM611242	GSM611243	GSM611252	GSM611253	GSM611254	GSM611247	GSM611248	GSM611249	GSM611250	GSM611251	GSM611258	GSM611259	GSM611260	GSM611255	GSM611256	GSM611257	GSM611264	GSM611265	GSM611266	GSM611261	GSM611262	GSM611263	GSM753020	GSM753021	GSM753022	GSM753023	GSM753024	GSM753025	GSM753026	GSM753027	GSM753028	GSM753029	GSM753010	GSM753011	GSM753012	GSM753013	GSM753014	GSM753015	GSM753016	GSM753017	GSM753018	GSM753019	GSM753030	GSM753031	GSM753032	GSM753035	GSM753037	GSM753039	GSM753042	GSM753044	GSM753047	GSM753049	GSM1058966	GSM1058970	GSM1058974	GSM1058967	GSM1058971	GSM1058975	GSM1058968	GSM1058972	GSM1058976	GSM1058965	GSM1058969	GSM1058973	GSM1348940	GSM1348941	GSM1348942	GSM1348943	GSM1348944	GSM1348945	GSM1348933	GSM1348934	GSM1348935	GSM1348936	GSM1348937	GSM1348938	GSM1348939	GSM1348946	GSM1348947	GSM1348948	GSM1348949	GSM1348950	GSM1348951	GSM1348952	GSM1348953	GSM692115	GSM692116	GSM692117	GSM692118	GSM692119	GSM692120	GSM692121	GSM692122	GSM692123	GSM692124	GSM692125	GSM692126	GSM692127	GSM692128	GSM692129	GSM692130	GSM948623	GSM948624	GSM948625	GSM948626	GSM948627	GSM948628	GSM948629	GSM948637	GSM948638	GSM948639	GSM948640	GSM948630	GSM948631	GSM948632	GSM948633	GSM948634	GSM948635	GSM948636	GSM948641	GSM948642	GSM948643	GSM948644	GSM940873	GSM940874	GSM940875	GSM940876	GSM940877	GSM940878	GSM940879	GSM940880	GSM940881	GSM940882	GSM940883	GSM940884	GSM940885	GSM940886	GSM940887	GSM940888	GSM940889	GSM940890	GSM1290797	GSM1290798	GSM1290795	GSM1290796	GSM1290793	GSM1290794	GSM1290791	GSM1290792	GSM1127890	GSM1127891	GSM1127892	GSM1127893	GSM1127894	GSM1127895	GSM1127896	GSM1127897	GSM1127898	GSM1127899	GSM1127900	GSM1127901	GSM718740	GSM718741	GSM718742	GSM718743	GSM718736	GSM718737	GSM718738	GSM718739	GSM671486	GSM671487	GSM671488	GSM671489	GSM671494	GSM671495	GSM671496	GSM671497	GSM651284	GSM651285	GSM651286	GSM651287	GSM651288	GSM651289	GSM651290	GSM651291	GSM651292	GSM651293	GSM651294	GSM651295	GSM651296	GSM651297	GSM651298	GSM651299	GSM637513	GSM637514	GSM637515	GSM637516	GSM637517	GSM637518	GSM637519	GSM637520	GSM637532	GSM637533	GSM637534	GSM637535	GSM637536	GSM637537	GSM637538	GSM637521	GSM637522	GSM637523	GSM637524	GSM637525	GSM637526	GSM637527	GSM637528	GSM637529	GSM637530	GSM637531	GSM637539	GSM637540	GSM637541	GSM637542	GSM637543	GSM637544	GSM637545	GSM637546	GSM637547	GSM637548	GSM1133722	GSM1133723	GSM1133724	GSM1133725	GSM1133726	GSM1133727	GSM1133728	GSM1133729	GSM1133730	GSM1133731	GSM1133732	GSM1133733	GSM1358007	GSM1358008	GSM1358009	GSM1358010	GSM1358011	GSM1358012	GSM1358013	GSM1358014	GSM1358015	GSM1358016	GSM1358017	GSM1358018	GSM1358019	GSM1358020	GSM1358021	GSM1358022	GSM1358023	GSM1358024	GSM1358025	GSM1358026	GSM1358027	GSM1358028	GSM1358029	GSM1358030	GSM1387694	GSM1387695	GSM1387696	GSM1387697	GSM1387698	GSM1387699	GSM1387688	GSM1387689	GSM1387690	GSM1387691	GSM1387692	GSM1387693	GSM1406291	GSM1406290	GSM1406289	GSM1406288	GSM1406287	GSM1406286	GSM1406285	GSM1406293	GSM1406284	GSM1406292	GSM1633344	GSM1633348	GSM1633352	GSM1633342	GSM1633346	GSM1633350	GSM1633343	GSM1633347	GSM1633351	GSM1633341	GSM1633345	GSM1633349	GSM1633066	GSM1633070	GSM1633074	GSM1633064	GSM1633068	GSM1633072	GSM1633065	GSM1633069	GSM1633073	GSM1633063	GSM1633067	GSM1633071	GSM1111222	GSM1111223	GSM1111224	GSM1111219	GSM1111220	GSM1111221	GSM1111216	GSM1111217	GSM1111218	GSM1111213	GSM1111214	GSM1111215	GSM1235179	GSM1235180	GSM1235181	GSM1235182	GSM1235183	GSM1235184	GSM1235185	GSM1686438	GSM1686442	GSM1686436	GSM1686440	GSM1686444	GSM1686437	GSM1686441	GSM1686445	GSM1686435	GSM1686439	GSM1686443	GSM1283274	GSM1283275	GSM1283276	GSM1283277	GSM1283278	GSM1283279	GSM1283280	GSM1283281	GSM1283282	GSM12636	GSM12725	GSM12641	GSM12720	GSM12646	GSM12666	GSM12651	GSM12671	GSM12656	GSM12700	GSM12661	GSM12730	GSM12676	GSM12695	GSM12685	GSM12715	GSM12690	GSM12710	GSM12680	GSM12705	GSM12735	GSM12745	GSM12740	GSM12750	GSM11814	GSM11830	GSM12067	GSM12079	GSM12100	GSM12105	GSM12270	GSM12298	GSM12399	GSM11805	GSM11823	GSM12075	GSM12098	GSM12268	GSM12283	GSM12300	GSM12444	GSM11873	GSM11421	GSM11747	GSM11790	GSM11829	GSM11878	GSM11742	GSM11748	GSM11791	GSM11848	GSM11880	GSM11744	GSM11750	GSM11799	GSM11856	GSM26200	GSM26201	GSM26202	GSM26203	GSM26204	GSM26205	GSM42574	GSM42575	GSM42576	GSM42577	GSM42578	GSM42579	GSM42588	GSM42589	GSM42590	GSM42591	GSM42592	GSM42593	GSM42594	GSM42604	GSM42605	GSM42606	GSM42607	GSM42608	GSM42609	GSM42610	GSM42236	GSM42571	GSM42572	GSM42573	GSM42584	GSM42585	GSM42586	GSM42587	GSM42600	GSM42601	GSM42602	GSM42603	GSM42580	GSM42581	GSM42582	GSM42583	GSM42595	GSM42596	GSM42597	GSM42598	GSM42599	GSM42611	GSM42612	GSM42613	GSM42614	GSM49613	GSM49604	GSM49605	GSM49606	GSM49607	GSM49608	GSM49609	GSM49610	GSM49611	GSM49612	GSM49614	GSM49615	GSM49616	GSM49617	GSM49564	GSM49565	GSM49566	GSM49567	GSM49568	GSM49569	GSM49570	GSM49571	GSM49572	GSM49573	GSM49574	GSM49575	GSM49576	GSM49577	GSM49578	GSM49579	GSM49580	GSM49581	GSM49582	GSM49583	GSM49584	GSM49585	GSM49586	GSM49587	GSM49588	GSM49589	GSM49590	GSM49591	GSM49592	GSM49593	GSM49594	GSM49595	GSM49596	GSM49597	GSM49598	GSM49599	GSM49600	GSM49601	GSM49602	GSM49603	GSM60242	GSM60243	GSM60246	GSM60247	GSM60248	GSM60249	GSM60250	GSM60251	GSM60252	GSM60253	GSM60254	GSM60257	GSM60260	GSM60269	GSM60245	GSM60255	GSM60262	GSM60267	GSM60268	GSM60244	GSM60261	GSM60266	GSM60270	GSM60241	GSM60256	GSM60258	GSM60259	GSM60263	GSM60264	GSM60265	GSM60271	GSM60272	GSM60273	GSM60274	GSM47913	GSM47914	GSM47935	GSM47936	GSM47937	GSM47938	GSM47939	GSM47906	GSM47907	GSM47908	GSM47909	GSM47910	GSM47911	GSM47912	GSM47947	GSM47948	GSM47950	GSM47951	GSM47952	GSM47953	GSM47954	GSM47940	GSM47941	GSM47942	GSM47943	GSM47944	GSM47945	GSM47946	GSM47833	GSM47834	GSM47835	GSM47836	GSM47837	GSM47838	GSM47839	GSM47840	GSM47841	GSM47842	GSM47823	GSM47824	GSM47825	GSM47826	GSM47827	GSM47828	GSM47829	GSM47830	GSM47831	GSM47832	GSM47853	GSM47854	GSM47855	GSM47856	GSM47857	GSM47858	GSM47859	GSM47860	GSM47861	GSM47843	GSM47844	GSM47845	GSM47846	GSM47847	GSM47848	GSM47849	GSM47850	GSM47851	GSM47852	GSM81940	GSM81942	GSM81948	GSM81950	GSM81954	GSM81956	GSM81958	GSM81941	GSM81943	GSM81949	GSM81951	GSM81955	GSM81957	GSM81959	GSM81933	GSM81935	GSM81938	GSM81944	GSM81946	GSM81952	GSM81960	GSM81934	GSM81936	GSM81937	GSM81939	GSM81945	GSM81947	GSM81953	GSM99497	GSM99503	GSM99505	GSM99507	GSM99567	GSM99575	GSM99593	GSM99595	GSM99469	GSM99499	GSM99501	GSM99509	GSM99569	GSM99597	GSM99601	GSM99459	GSM99461	GSM99511	GSM99513	GSM99515	GSM99517	GSM99519	GSM99521	GSM99523	GSM99571	GSM99599	GSM99433	GSM99435	GSM99437	GSM99439	GSM99441	GSM99443	GSM99445	GSM99447	GSM99449	GSM99451	GSM99453	GSM99455	GSM99457	GSM99463	GSM99465	GSM99467	GSM99471	GSM99473	GSM99475	GSM99477	GSM99479	GSM99481	GSM99483	GSM99485	GSM99487	GSM99489	GSM99491	GSM99493	GSM99495	GSM99525	GSM99527	GSM99529	GSM99531	GSM99533	GSM99535	GSM99537	GSM99539	GSM99541	GSM99543	GSM99545	GSM99547	GSM99549	GSM99551	GSM99553	GSM99555	GSM99557	GSM99559	GSM99561	GSM99563	GSM99565	GSM99573	GSM99577	GSM99579	GSM99581	GSM99583	GSM99585	GSM99587	GSM99589	GSM99591	GSM88859	GSM88861	GSM88863	GSM88865	GSM88867	GSM88869	GSM88871	GSM88858	GSM88860	GSM88862	GSM88864	GSM88866	GSM88868	GSM88870	GSM112317	GSM112318	GSM112321	GSM112322	GSM132917	GSM132918	GSM132920	GSM132941	GSM132944	GSM132947	GSM132949	GSM132950	GSM132953	GSM132955	GSM132956	GSM132960	GSM132760	GSM132916	GSM99020	GSM99022	GSM99024	GSM99029	GSM99030	GSM99019	GSM99021	GSM99023	GSM99026	GSM99031	GSM99032	GSM99035	GSM99028	GSM99018	GSM99034	GSM99025	GSM99033	GSM99027	GSM143726	GSM143727	GSM143728	GSM143729	GSM143730	GSM143731	GSM143732	GSM143733	GSM96477	GSM96478	GSM96479	GSM96480	GSM96481	GSM96482	GSM96483	GSM96462	GSM96463	GSM96464	GSM96466	GSM96467	GSM96468	GSM96469	GSM96470	GSM96471	GSM96472	GSM96473	GSM96474	GSM96475	GSM96476	GSM96454	GSM96455	GSM96456	GSM96457	GSM96458	GSM96459	GSM96461	GSM134895	GSM134896	GSM134897	GSM134898	GSM134900	GSM134903	GSM134905	GSM134907	GSM134940	GSM135015	GSM135016	GSM135017	GSM135018	GSM135657	GSM135659	GSM135674	GSM135678	GSM135683	GSM135685	GSM135686	GSM135691	GSM135699	GSM135701	GSM135019	GSM135020	GSM135021	GSM135022	GSM135023	GSM135024	GSM135025	GSM135026	GSM135029	GSM135031	GSM135033	GSM135042	GSM135045	GSM135051	GSM135057	GSM135060	GSM135068	GSM135071	GSM135072	GSM135078	GSM135159	GSM135163	GSM135166	GSM135168	GSM135220	GSM135223	GSM135224	GSM135228	GSM135262	GSM135263	GSM135279	GSM135655	GSM135656	GSM135658	GSM135660	GSM135661	GSM135662	GSM135663	GSM135664	GSM135665	GSM135666	GSM135667	GSM135668	GSM135669	GSM135670	GSM135671	GSM135672	GSM135673	GSM135675	GSM135676	GSM135677	GSM135679	GSM135680	GSM135681	GSM135682	GSM135684	GSM135687	GSM135688	GSM135689	GSM135690	GSM135692	GSM135693	GSM135694	GSM135695	GSM135696	GSM135697	GSM135698	GSM135700	GSM135702	GSM135703	GSM135704	GSM217771	GSM217772	GSM217773	GSM217774	GSM217775	GSM217766	GSM217767	GSM217768	GSM217769	GSM217770	GSM217784	GSM217785	GSM217786	GSM217787	GSM217776	GSM217777	GSM217778	GSM217779	GSM217780	GSM217781	GSM217782	GSM217783	GSM230899	GSM230900	GSM230901	GSM230903	GSM230905	GSM230907	GSM230909	GSM230911	GSM230902	GSM230904	GSM230906	GSM230908	GSM230910	GSM230912	GSM232034	GSM232035	GSM232036	GSM232040	GSM232041	GSM232042	GSM232037	GSM232038	GSM232039	GSM232043	GSM232044	GSM232045	GSM230408	GSM230409	GSM230410	GSM230411	GSM230412	GSM230413	GSM230414	GSM230415	GSM230416	GSM230417	GSM230419	GSM230420	GSM230421	GSM230422	GSM230423	GSM230424	GSM230425	GSM230426	GSM230387	GSM230388	GSM230389	GSM230390	GSM230391	GSM230392	GSM230393	GSM230394	GSM230395	GSM230396	GSM230398	GSM230399	GSM230400	GSM230401	GSM230402	GSM230403	GSM230404	GSM230405	GSM230406	GSM213078	GSM213082	GSM213085	GSM213088	GSM213091	GSM213092	GSM213096	GSM213100	GSM213111	GSM213117	GSM213118	GSM213120	GSM213122	GSM213074	GSM213077	GSM213083	GSM213094	GSM213095	GSM213102	GSM213103	GSM213104	GSM213107	GSM213108	GSM213112	GSM213114	GSM213115	GSM213116	GSM213119	GSM213072	GSM213075	GSM213076	GSM213079	GSM213080	GSM213081	GSM213084	GSM213087	GSM213089	GSM213090	GSM213093	GSM213097	GSM213099	GSM213101	GSM213105	GSM213109	GSM213110	GSM213113	GSM213121	GSM213123	GSM213125	GSM213073	GSM213086	GSM213098	GSM213106	GSM213124	GSM294802	GSM294803	GSM294804	GSM294805	GSM294814	GSM294815	GSM294816	GSM294817	GSM294806	GSM294807	GSM294808	GSM294809	GSM294810	GSM294811	GSM294812	GSM294813	GSM294818	GSM294819	GSM47234	GSM47235	GSM47242	GSM47256	GSM47269	GSM47224	GSM47225	GSM47226	GSM47227	GSM47228	GSM47329	GSM47330	GSM47331	GSM47332	GSM47317	GSM47319	GSM47321	GSM47322	GSM47323	GSM406566	GSM406568	GSM406570	GSM406567	GSM406569	GSM406571	GSM406560	GSM406562	GSM406564	GSM406561	GSM406563	GSM406565	GSM507417	GSM507418	GSM507419	GSM507414	GSM507415	GSM507416	GSM507420	GSM507421	GSM507422	GSM507426	GSM507427	GSM507428	GSM507423	GSM507424	GSM507425	GSM507429	GSM507430	GSM507431	GSM484752	GSM484813	GSM484814	GSM484815	GSM486531	GSM486532	GSM486533	GSM486528	GSM486529	GSM486530	GSM484816	GSM484817	GSM484818	GSM484819	GSM455115	GSM455116	GSM455117	GSM455121	GSM455122	GSM455123	GSM455118	GSM455119	GSM455120	GSM455124	GSM455125	GSM455126	GSM277438	GSM277439	GSM277440	GSM277441	GSM277442	GSM277443	GSM277444	GSM277445	GSM277446	GSM277447	GSM277448	GSM277449	GSM277450	GSM277451	GSM277452	GSM277453	GSM277454	GSM277455	GSM277456	GSM277457	GSM277458	GSM277459	GSM277460	GSM559689	GSM559690	GSM559691	GSM559692	GSM559693	GSM559694	GSM559695	GSM559696	GSM559697	GSM559698	GSM559699	GSM559700	GSM559701	GSM559702	GSM559703	GSM559704	GSM560834	GSM560835	GSM560836	GSM560837	GSM560838	GSM560839	GSM560828	GSM560829	GSM560830	GSM560831	GSM560832	GSM560833	GSM703788	GSM703789	GSM703790	GSM703791	GSM703792	GSM703793	GSM703794	GSM703795	GSM158373	GSM158374	GSM158375	GSM158376	GSM158377	GSM158378	GSM158379	GSM158380	GSM158381	GSM158382	GSM158383	GSM158384	GSM665455	GSM665447	GSM665450	GSM665452	GSM665095	GSM665102	GSM665103	GSM665071	GSM665072	GSM665073	GSM665094	GSM665069	GSM665070	GSM665042	GSM665066	GSM665067	GSM665068	GSM662757	GSM662759	GSM662761	GSM662763	GSM662765	GSM662767	GSM662756	GSM662758	GSM662760	GSM662762	GSM662764	GSM662766	GSM662769	GSM662771	GSM662773	GSM662775	GSM662777	GSM662779	GSM662768	GSM662770	GSM662772	GSM662774	GSM662776	GSM662778	GSM763976	GSM763977	GSM763978	GSM763979	GSM763980	GSM244647	GSM244649	GSM244651	GSM244653	GSM244648	GSM244650	GSM244652	GSM244654	GSM538610	GSM538613	GSM538607	GSM538616	GSM538611	GSM538614	GSM538608	GSM538617	GSM538612	GSM538615	GSM538609	GSM538618	GSM646069	GSM646070	GSM646075	GSM646076	GSM646065	GSM646066	GSM646071	GSM646072	GSM646067	GSM646068	GSM646073	GSM646074	GSM873559	GSM873563	GSM873555	GSM873558	GSM873562	GSM873554	GSM873557	GSM873561	GSM873553	GSM873556	GSM873560	GSM773317	GSM773318	GSM773319	GSM773323	GSM773324	GSM773325	GSM773320	GSM773321	GSM773322	GSM773329	GSM773330	GSM773331	GSM773326	GSM773327	GSM773328	GSM734473	GSM734475	GSM734477	GSM734479	GSM734481	GSM734474	GSM734476	GSM734478	GSM734480	GSM734482	GSM710828	GSM710829	GSM710839	GSM710841	GSM710843	GSM710845	GSM710846	GSM710849	GSM710853	GSM710855	GSM710858	GSM710860	GSM710801	GSM710813	GSM710814	GSM710815	GSM710816	GSM710817	GSM710818	GSM710819	GSM710820	GSM710830	GSM710831	GSM710832	GSM710833	GSM710834	GSM710835	GSM710836	GSM710837	GSM710862	GSM710863	GSM710865	GSM710867	GSM710869	GSM710871	GSM710873	GSM710802	GSM710803	GSM710804	GSM710805	GSM710806	GSM710807	GSM710808	GSM710809	GSM710810	GSM710811	GSM710812	GSM710821	GSM710822	GSM710823	GSM710824	GSM710825	GSM710826	GSM710827	GSM710881	GSM710883	GSM710913	GSM710915	GSM710916	GSM710918	GSM710875	GSM710877	GSM710879	GSM710885	GSM710886	GSM710888	GSM710890	GSM710892	GSM710894	GSM710896	GSM710898	GSM710900	GSM710902	GSM710905	GSM710906	GSM710908	GSM710911	GSM710920	GSM710922	GSM710924	GSM710926	GSM710928	GSM710930	GSM452149	GSM452150	GSM452152	GSM452154	GSM452160	GSM452167	GSM452182	GSM452185	GSM452186	GSM452187	GSM452189	GSM452195	GSM452196	GSM452197	GSM452198	GSM452199	GSM452148	GSM452151	GSM452153	GSM452155	GSM452156	GSM452157	GSM452158	GSM452162	GSM452163	GSM452166	GSM452168	GSM452169	GSM452170	GSM452172	GSM452173	GSM452174	GSM452176	GSM452179	GSM452180	GSM452181	GSM452183	GSM452184	GSM452188	GSM452193	GSM452165	GSM452171	GSM452175	GSM452177	GSM452190	GSM452191	GSM452192	GSM452194	GSM452200	GSM452159	GSM452161	GSM452164	GSM452178	GSM341221	GSM341227	GSM341222	GSM341228	GSM341223	GSM341229	GSM341224	GSM341230	GSM341225	GSM341231	GSM341226	GSM341232	GSM451162	GSM451163	GSM451164	GSM451165	GSM451167	GSM451168	GSM451169	GSM451170	GSM451171	GSM451172	GSM451173	GSM451174	GSM451175	GSM451177	GSM451178	GSM451179	GSM451180	GSM451181	GSM451182	GSM451183	GSM451184	GSM451185	GSM451186	GSM451187	GSM451188	GSM451189	GSM451190	GSM451191	GSM451193	GSM451195	GSM451196	GSM451197	GSM451199	GSM451201	GSM451202	GSM451203	GSM451204	GSM451205	GSM451206	GSM451207	GSM451208	GSM451209	GSM451210	GSM451212	GSM451213	GSM451214	GSM451215	GSM451216	GSM451217	GSM451219	GSM451220	GSM451221	GSM451222	GSM451224	GSM451225	GSM451226	GSM451227	GSM451228	GSM451230	GSM451231	GSM451233	GSM451234	GSM451235	GSM451236	GSM451166	GSM451194	GSM451198	GSM451218	GSM451232	GSM451176	GSM451192	GSM451200	GSM451211	GSM451223	GSM451229	GSM451237	GSM997555	GSM997556	GSM997557	GSM997571	GSM997572	GSM997569	GSM997570	GSM872418	GSM872420	GSM872422	GSM872419	GSM872421	GSM872423	GSM872424	GSM872426	GSM872428	GSM872425	GSM872427	GSM872429	GSM775748	GSM775749	GSM775752	GSM775753	GSM775750	GSM775751	GSM775754	GSM775755	GSM671490	GSM671491	GSM671492	GSM671493	GSM1359247	GSM1359248	GSM1359240	GSM1359241	GSM1359242	GSM1359243	GSM1359245	GSM1359246	GSM1359244	GSM1309417	GSM1309418	GSM1309419	GSM1309420	GSM1309421	GSM1309422	GSM1309423	GSM1309424	GSM1312280	GSM1312281	GSM1312278	GSM1312279	GSM1312276	GSM1312277	GSM1312274	GSM1312275	GSM1322678	GSM1322679	GSM1322680	GSM1322681	GSM1322682	GSM1322683	GSM1322684	GSM1322685	GSM1233500	GSM1233501	GSM1233504	GSM1233505	GSM1233502	GSM1233503	GSM1233506	GSM1233507	GSM1338298	GSM1338302	GSM1338306	GSM1338297	GSM1338301	GSM1338305	GSM1338296	GSM1338300	GSM1338304	GSM1338295	GSM1338299	GSM1338303	GSM1804	GSM1810	GSM1812	GSM1806	GSM1805	GSM1811	GSM1813	GSM1818	GSM1819	GSM1807	GSM825	GSM827	GSM828	GSM829	GSM830	GSM831	GSM832	GSM833	GSM6822	GSM6823	GSM6824	GSM6825	GSM6818	GSM6819	GSM6820	GSM6821	GSM48534	GSM48536	GSM48533	GSM48535	GSM4401	GSM4382	GSM4384	GSM3922	GSM3924	GSM3926	GSM3928	GSM3930	GSM3932	GSM3934	GSM3936	GSM3938	GSM3940	GSM3942	GSM3944	GSM3946	GSM3948	GSM3950	GSM3952	GSM3954	GSM3956	GSM3958	GSM3960	GSM3962	GSM3964	GSM3966	GSM3968	GSM3970	GSM3972	GSM3974	GSM3976	GSM3978	GSM7621	GSM7622	GSM7623	GSM7624	GSM6681	GSM6682	GSM6683	GSM6684	GSM6685	GSM6686	GSM6687	GSM6688	GSM12638	GSM12727	GSM12643	GSM12722	GSM12648	GSM12668	GSM12653	GSM12673	GSM12658	GSM12702	GSM12663	GSM12732	GSM12678	GSM12697	GSM12687	GSM12717	GSM12692	GSM12712	GSM12682	GSM12707	GSM12737	GSM12747	GSM12742	GSM12752	GSM23185	GSM23186	GSM23187	GSM23188	GSM23189	GSM23190	GSM23191	GSM23192	GSM23193	GSM23194	GSM23195	GSM23159	GSM23160	GSM23161	GSM23162	GSM23163	GSM23164	GSM23165	GSM23166	GSM23167	GSM23168	GSM23169	GSM23170	GSM23171	GSM23172	GSM23173	GSM23174	GSM23175	GSM23176	GSM23177	GSM23178	GSM23179	GSM23180	GSM23181	GSM23182	GSM23183	GSM23184	GSM23196	GSM23197	GSM23198	GSM23199	GSM23200	GSM23201	GSM23202	GSM23203	GSM23204	GSM23205	GSM23206	GSM23207	GSM23208	GSM23209	GSM23210	GSM23211	GSM23212	GSM23213	GSM23214	GSM23215	GSM32066	GSM32097	GSM32098	GSM32099	GSM32100	GSM32101	GSM32102	GSM32103	GSM32104	GSM32105	GSM32106	GSM32107	GSM32108	GSM32109	GSM32110	GSM29911	GSM29915	GSM29918	GSM29913	GSM29916	GSM29919	GSM29923	GSM29928	GSM29933	GSM29925	GSM29931	GSM29935	GSM29938	GSM29944	GSM29950	GSM29941	GSM29947	GSM29952	GSM50270	GSM50306	GSM50315	GSM50323	GSM50331	GSM50297	GSM50308	GSM50316	GSM50324	GSM50298	GSM50299	GSM50317	GSM50325	GSM50309	GSM50318	GSM50326	GSM50301	GSM50310	GSM50319	GSM50327	GSM50302	GSM50312	GSM50320	GSM50328	GSM50304	GSM50313	GSM50321	GSM50329	GSM50305	GSM50314	GSM50322	GSM50330	GSM28995	GSM28996	GSM28997	GSM28998	GSM28999	GSM29000	GSM29001	GSM29002	GSM29003	GSM29004	GSM29005	GSM29006	GSM74425	GSM74427	GSM74429	GSM74431	GSM74421	GSM74423	GSM74424	GSM74426	GSM74428	GSM74430	GSM74420	GSM74422	GSM47867	GSM47868	GSM47700	GSM47862	GSM47869	GSM47863	GSM47864	GSM47870	GSM47871	GSM47865	GSM47866	GSM79076	GSM79077	GSM79078	GSM79079	GSM79080	GSM79081	GSM79082	GSM79083	GSM79084	GSM79085	GSM79088	GSM79089	GSM79090	GSM79091	GSM79092	GSM79093	GSM79094	GSM79095	GSM79096	GSM79097	GSM79098	GSM79099	GSM79104	GSM79105	GSM79106	GSM79107	GSM79108	GSM79109	GSM79068	GSM79069	GSM79070	GSM79071	GSM79072	GSM79075	GSM79102	GSM79086	GSM79087	GSM79100	GSM79101	GSM79110	GSM79111	GSM79112	GSM79073	GSM79074	GSM79103	GSM79113	GSM63051	GSM64855	GSM64861	GSM64845	GSM64858	GSM64864	GSM63122	GSM64856	GSM64862	GSM64852	GSM64859	GSM64865	GSM64854	GSM64857	GSM64863	GSM64853	GSM64860	GSM64866	GSM118290	GSM118298	GSM118291	GSM118299	GSM118292	GSM118300	GSM118293	GSM118301	GSM118294	GSM118302	GSM118295	GSM118303	GSM118296	GSM118304	GSM118297	GSM118305	GSM107453	GSM107458	GSM107455	GSM107460	GSM107457	GSM107462	GSM107454	GSM107459	GSM107456	GSM107461	GSM103452	GSM104474	GSM104477	GSM104478	GSM104479	GSM104480	GSM104484	GSM104485	GSM104486	GSM104487	GSM104491	GSM104492	GSM30645	GSM30646	GSM30647	GSM30654	GSM30655	GSM30656	GSM30648	GSM30649	GSM30650	GSM30657	GSM30658	GSM30659	GSM30651	GSM30652	GSM30653	GSM30660	GSM30661	GSM30662	GSM156771	GSM156772	GSM156778	GSM156773	GSM156779	GSM156774	GSM156780	GSM156775	GSM156781	GSM156776	GSM156782	GSM156777	GSM156783	GSM143386	GSM143388	GSM143390	GSM143392	GSM143394	GSM143396	GSM143398	GSM143385	GSM143387	GSM143389	GSM143391	GSM143393	GSM143395	GSM143397	GSM150196	GSM150197	GSM150198	GSM150199	GSM150201	GSM150208	GSM150209	GSM150210	GSM150220	GSM150221	GSM150222	GSM150223	GSM150224	GSM150225	GSM150226	GSM150227	GSM150190	GSM150191	GSM150192	GSM150193	GSM150194	GSM150195	GSM150202	GSM150203	GSM150204	GSM150205	GSM150206	GSM150207	GSM150211	GSM150212	GSM150213	GSM150214	GSM150215	GSM150216	GSM150217	GSM150218	GSM150219	GSM176505	GSM176506	GSM176507	GSM176508	GSM176509	GSM176510	GSM176535	GSM176570	GSM176575	GSM176579	GSM176583	GSM176586	GSM176589	GSM176592	GSM176594	GSM176601	GSM176602	GSM176604	GSM176605	GSM176607	GSM176608	GSM176609	GSM176610	GSM176612	GSM176613	GSM176614	GSM176615	GSM176617	GSM176618	GSM176619	GSM47462	GSM47468	GSM47472	GSM47465	GSM47469	GSM47470	GSM47461	GSM47464	GSM47473	GSM47459	GSM47460	GSM47466	GSM47463	GSM47467	GSM47471	GSM48598	GSM48617	GSM48600	GSM48601	GSM48602	GSM48604	GSM48607	GSM48608	GSM48614	GSM48616	GSM48599	GSM48603	GSM48605	GSM48606	GSM48609	GSM48615	GSM170724	GSM170725	GSM170728	GSM170732	GSM170733	GSM170730	GSM170731	GSM170738	GSM170740	GSM170741	GSM170710	GSM170712	GSM170735	GSM170736	GSM170737	GSM170742	GSM170743	GSM170745	GSM170746	GSM170748	GSM170708	GSM170709	GSM170721	GSM170722	GSM170706	GSM170707	GSM170713	GSM170715	GSM170716	GSM170718	GSM170719	GSM170720	GSM170726	GSM170727	GSM259339	GSM259345	GSM259359	GSM259365	GSM259377	GSM259386	GSM259392	GSM259395	GSM259341	GSM259346	GSM259360	GSM259367	GSM259378	GSM259387	GSM259393	GSM259396	GSM259342	GSM259349	GSM259361	GSM259368	GSM259379	GSM259388	GSM259394	GSM259397	GSM266996	GSM266997	GSM266998	GSM266999	GSM267000	GSM267001	GSM267002	GSM267003	GSM267004	GSM624962	GSM624963	GSM624967	GSM624968	GSM624969	GSM624970	GSM624961	GSM624964	GSM624965	GSM624966	GSM624925	GSM624927	GSM624929	GSM624930	GSM624931	GSM624935	GSM624936	GSM624937	GSM624926	GSM624928	GSM624932	GSM624933	GSM624934	GSM624971	GSM624973	GSM624938	GSM624940	GSM624941	GSM624942	GSM624943	GSM624945	GSM624946	GSM624949	GSM624951	GSM624952	GSM624955	GSM624956	GSM624957	GSM624974	GSM624939	GSM624944	GSM624947	GSM624948	GSM624950	GSM624953	GSM624954	GSM624958	GSM624959	GSM624960	GSM624972	GSM603015	GSM603043	GSM603050	GSM603051	GSM603054	GSM603055	GSM603044	GSM603045	GSM603052	GSM603053	GSM659807	GSM659808	GSM659809	GSM659810	GSM659811	GSM659812	GSM659805	GSM659806	GSM659816	GSM659817	GSM659818	GSM659819	GSM659820	GSM659821	GSM659813	GSM659814	GSM659815	GSM685471	GSM685472	GSM685473	GSM685601	GSM685650	GSM685651	GSM686961	GSM686962	GSM686988	GSM686990	GSM685522	GSM685523	GSM685603	GSM686963	GSM686986	GSM686989	GSM686991	GSM685474	GSM685602	GSM686984	GSM686985	GSM686987	GSM687004	GSM685470	GSM685475	GSM685652	GSM687001	GSM687002	GSM687003	GSM946745	GSM946739	GSM946738	GSM946746	GSM946747	GSM946711	GSM946760	GSM946710	GSM946761	GSM946701	GSM946703	GSM946704	GSM946706	GSM946708	GSM946709	GSM946712	GSM946720	GSM946722	GSM946753	GSM946762	GSM946707	GSM946721	GSM946719	GSM946716	GSM946751	GSM946740	GSM946741	GSM946718	GSM946737	GSM946742	GSM946749	GSM946702	GSM946713	GSM946723	GSM946736	GSM946705	GSM946715	GSM946726	GSM946727	GSM946748	GSM946756	GSM946724	GSM946733	GSM946734	GSM946754	GSM946700	GSM946714	GSM946729	GSM946731	GSM946743	GSM946744	GSM946730	GSM946755	GSM946717	GSM946725	GSM946728	GSM946752	GSM946757	GSM946758	GSM946759	GSM946732	GSM946750	GSM946735	GSM463723	GSM463726	GSM463725	GSM463724	GSM463727	GSM463730	GSM463729	GSM463728	GSM463731	GSM463734	GSM463733	GSM463732	GSM463735	GSM463738	GSM463737	GSM463736	GSM463739	GSM463742	GSM463741	GSM463740	GSM463743	GSM463746	GSM463745	GSM463744	GSM823565	GSM823566	GSM823569	GSM823570	GSM823567	GSM823568	GSM823571	GSM823572	GSM823575	GSM823576	GSM823573	GSM823574	GSM823577	GSM823578	GSM670463	GSM670464	GSM670465	GSM670466	GSM670467	GSM670468	GSM670469	GSM670449	GSM670450	GSM670451	GSM670452	GSM670453	GSM670454	GSM670455	GSM670456	GSM670457	GSM670458	GSM670459	GSM670460	GSM670461	GSM670462	GSM260888	GSM260893	GSM260896	GSM260899	GSM260902	GSM260905	GSM260908	GSM260911	GSM260912	GSM260913	GSM260886	GSM260889	GSM260891	GSM260894	GSM260897	GSM260900	GSM260903	GSM260906	GSM260909	GSM260887	GSM260890	GSM260892	GSM260895	GSM260898	GSM260901	GSM260904	GSM260907	GSM260910	GSM260918	GSM260921	GSM260924	GSM260929	GSM260932	GSM260935	GSM260938	GSM260941	GSM260944	GSM260947	GSM260952	GSM260914	GSM260916	GSM260919	GSM260922	GSM260925	GSM260927	GSM260930	GSM260933	GSM260936	GSM260939	GSM260942	GSM260945	GSM260948	GSM260950	GSM260915	GSM260917	GSM260920	GSM260923	GSM260926	GSM260928	GSM260931	GSM260934	GSM260937	GSM260940	GSM260943	GSM260946	GSM260949	GSM260951	GSM1049712	GSM1049713	GSM1049714	GSM1049715	GSM1049708	GSM1049709	GSM1049710	GSM1049711	GSM1049716	GSM1049717	GSM1049718	GSM1049719	GSM1050271	GSM1050273	GSM1050270	GSM1050274	GSM1050272	GSM1050260	GSM1050263	GSM1050261	GSM1050265	GSM1050264	GSM1050262	GSM1050266	GSM1267437	GSM1267438	GSM1267439	GSM1267440	GSM1267441	GSM1267442	GSM1267443	GSM1267444	GSM1267445	GSM1267446	GSM1267427	GSM1267428	GSM1267429	GSM1267430	GSM1267431	GSM1267432	GSM1267433	GSM1267434	GSM1267435	GSM1267436	GSM1267447	GSM1267448	GSM1267449	GSM1267412	GSM1267413	GSM1267414	GSM1267415	GSM1267416	GSM1267417	GSM1267418	GSM1267419	GSM1267420	GSM1267421	GSM1267422	GSM1267423	GSM1267424	GSM1267425	GSM1267426	GSM1174425	GSM1174429	GSM1174436	GSM1174427	GSM1174430	GSM1174432	GSM1174435	GSM1174424	GSM1174428	GSM1174433	GSM1174423	GSM1174426	GSM1174431	GSM1174434	GSM1174409	GSM1174414	GSM1174418	GSM1174421	GSM1174412	GSM1174416	GSM1174419	GSM1174408	GSM1174413	GSM1174417	GSM1174420	GSM1174410	GSM1174411	GSM1174415	GSM1174422	GSM1083999	GSM1084000	GSM1084001	GSM1084002	GSM1083976	GSM1083977	GSM1083978	GSM1083979	GSM1083981	GSM1083984	GSM1083985	GSM1083986	GSM1083998	GSM1084003	GSM1084004	GSM1084005	GSM1083990	GSM1083991	GSM1083992	GSM1083993	GSM1083974	GSM1083975	GSM1083980	GSM1083982	GSM1083983	GSM1083987	GSM1083988	GSM1083989	GSM1083994	GSM1083995	GSM1083996	GSM1083997	GSM1126821	GSM1126823	GSM1126825	GSM1126822	GSM1126824	GSM1126826	GSM1126827	GSM1126829	GSM1126831	GSM1126828	GSM1126830	GSM1126832	GSM1126834	GSM1126836	GSM1126838	GSM1126833	GSM1126835	GSM1126837	GSM1126840	GSM1126842	GSM1126844	GSM1126839	GSM1126841	GSM1126843	GSM115459	GSM115460	GSM115461	GSM115462	GSM115463	GSM115464	GSM115465	GSM115466	GSM115467	GSM115468	GSM115469	GSM115470	GSM115471	GSM115472	GSM115473	GSM115474	GSM115475	GSM115476	GSM115477	GSM115478	GSM115479	GSM115480	GSM115481	GSM115482	GSM115483	GSM115484	GSM115485	GSM115486	GSM115487	GSM115488	GSM115489	GSM115490	GSM115491	GSM115492	GSM115493	GSM115494	GSM115495	GSM115496	GSM115497	GSM115498	GSM115499	GSM115500	GSM115501	GSM115502	GSM115503	GSM115504	GSM115505	GSM115506	GSM115507	GSM115509	GSM115508	GSM1077239	GSM1077240	GSM1077241	GSM1077242	GSM1077243	GSM1077244	GSM1077245	GSM1077246	GSM1077247	GSM1077248	GSM1077249	GSM1077250	GSM1077251	GSM1077252	GSM1077253	GSM1077254	GSM1077255	GSM1077256	GSM1077257	GSM1077258	GSM1077259	GSM1077260	GSM1077261	GSM1077262	GSM1357980	GSM1357981	GSM1357978	GSM1357979	GSM1357972	GSM1357973	GSM1357970	GSM1357971	GSM1357976	GSM1357977	GSM1357974	GSM1357975	GSM485224	GSM485225	GSM485226	GSM485228	GSM485227	GSM485229	GSM485230	GSM485232	GSM485231	GSM485233	GSM1371025	GSM1371026	GSM1371027	GSM1371028	GSM1371031	GSM1371032	GSM1371033	GSM1371034	GSM1371029	GSM1371030	GSM651309	GSM651319	GSM651310	GSM651320	GSM651311	GSM651321	GSM651312	GSM651322	GSM651313	GSM651323	GSM651314	GSM651324	GSM651315	GSM651325	GSM651316	GSM651326	GSM651317	GSM651327	GSM651318	GSM651328	GSM1240675	GSM1240681	GSM1240687	GSM1240677	GSM1240683	GSM1240689	GSM1240679	GSM1240685	GSM1240691	GSM1240674	GSM1240680	GSM1240686	GSM1240676	GSM1240682	GSM1240688	GSM1240678	GSM1240684	GSM1240690	GSM1366023	GSM1366024	GSM1366025	GSM1366026	GSM1366027	GSM1366028	GSM1366033	GSM1366034	GSM1435684	GSM1435685	GSM1435686	GSM1435687	GSM1435688	GSM1435689	GSM1435690	GSM1435691	GSM1435692	GSM1435693	GSM1435694	GSM1435695	GSM1435696	GSM1435697	GSM1435698	GSM1435699	GSM1435700	GSM1435701	GSM1626004	GSM1626005	GSM1626006	GSM1625995	GSM1625996	GSM1625997	GSM1626007	GSM1626008	GSM1626009	GSM1625998	GSM1625999	GSM1626000	GSM1626010	GSM1626011	GSM1626012	GSM1626001	GSM1626002	GSM1626003	GSM12637	GSM12726	GSM12642	GSM12721	GSM12647	GSM12667	GSM12652	GSM12672	GSM12657	GSM12701	GSM12662	GSM12731	GSM12677	GSM12696	GSM12686	GSM12716	GSM12691	GSM12711	GSM12681	GSM12706	GSM12736	GSM12746	GSM12741	GSM12751	GSM11815	GSM11832	GSM12069	GSM12083	GSM12101	GSM12106	GSM12274	GSM12299	GSM12412	GSM11810	GSM11827	GSM12078	GSM12099	GSM12269	GSM12287	GSM12301	GSM12448	GSM11879	GSM11743	GSM11749	GSM11795	GSM11855	GSM11881	GSM11745	GSM11751	GSM11816	GSM11859	GSM24740	GSM24741	GSM24742	GSM24743	GSM24744	GSM24745	GSM24784	GSM24785	GSM24786	GSM24787	GSM24788	GSM24789	GSM24790	GSM24791	GSM24792	GSM24793	GSM39896	GSM39906	GSM39895	GSM39918	GSM39887	GSM39907	GSM39888	GSM39908	GSM39905	GSM39919	GSM39890	GSM39904	GSM39915	GSM39909	GSM39912	GSM39921	GSM39892	GSM39897	GSM39917	GSM39910	GSM39911	GSM39913	GSM39916	GSM39891	GSM39900	GSM39901	GSM39920	GSM39914	GSM39899	GSM39903	GSM39898	GSM39893	GSM39889	GSM39902	GSM39894	GSM47357	GSM47358	GSM47359	GSM47360	GSM47361	GSM47362	GSM47363	GSM47364	GSM47365	GSM47366	GSM47347	GSM47348	GSM47349	GSM47350	GSM47351	GSM47352	GSM47353	GSM47354	GSM47355	GSM47356	GSM47377	GSM47378	GSM47379	GSM47380	GSM47381	GSM47382	GSM47383	GSM47384	GSM47385	GSM47367	GSM47368	GSM47369	GSM47370	GSM47371	GSM47372	GSM47373	GSM47374	GSM47375	GSM47376	GSM63318	GSM63321	GSM63326	GSM63331	GSM63333	GSM63334	GSM63316	GSM63329	GSM63324	GSM63339	GSM63323	GSM63322	GSM63313	GSM63314	GSM63315	GSM63319	GSM63320	GSM63325	GSM63327	GSM63328	GSM63337	GSM63338	GSM63330	GSM63317	GSM63332	GSM63336	GSM63340	GSM63335	GSM35908	GSM35909	GSM35910	GSM35911	GSM35912	GSM35913	GSM35914	GSM35915	GSM35916	GSM35917	GSM35918	GSM35919	GSM35920	GSM35921	GSM35922	GSM35923	GSM35924	GSM35925	GSM35926	GSM35927	GSM35928	GSM35929	GSM35930	GSM35931	GSM35932	GSM35933	GSM35934	GSM35935	GSM35936	GSM35937	GSM35938	GSM35939	GSM35940	GSM35941	GSM35942	GSM35943	GSM35944	GSM35945	GSM35946	GSM35947	GSM35948	GSM35949	GSM35950	GSM35951	GSM35952	GSM35953	GSM35954	GSM35955	GSM35956	GSM35957	GSM35958	GSM35959	GSM35960	GSM35961	GSM35962	GSM35963	GSM35964	GSM35965	GSM35966	GSM35967	GSM35968	GSM35969	GSM35970	GSM35971	GSM62248	GSM62256	GSM62259	GSM62267	GSM62280	GSM62284	GSM62289	GSM62307	GSM62316	GSM62254	GSM62292	GSM62253	GSM62270	GSM62278	GSM62297	GSM62298	GSM62299	GSM62258	GSM62281	GSM62294	GSM62305	GSM62306	GSM62310	GSM62311	GSM62317	GSM62318	GSM62321	GSM62322	GSM62250	GSM62252	GSM62255	GSM62257	GSM62260	GSM62261	GSM62262	GSM62264	GSM62268	GSM62269	GSM62271	GSM62272	GSM62273	GSM62274	GSM62275	GSM62276	GSM62277	GSM62279	GSM62282	GSM62283	GSM62286	GSM62287	GSM62288	GSM62290	GSM62293	GSM62301	GSM62302	GSM62303	GSM62304	GSM62312	GSM62313	GSM62314	GSM62319	GSM62320	GSM62249	GSM62251	GSM62263	GSM62285	GSM62315	GSM62291	GSM62265	GSM62266	GSM62296	GSM62309	GSM62295	GSM62300	GSM62308	GSM149099	GSM149100	GSM149101	GSM149102	GSM149103	GSM149104	GSM149105	GSM149106	GSM149107	GSM149108	GSM149109	GSM149110	GSM149111	GSM149112	GSM149113	GSM149114	GSM149115	GSM149116	GSM149117	GSM149118	GSM149119	GSM149120	GSM149121	GSM149122	GSM149123	GSM149124	GSM149125	GSM149126	GSM149127	GSM149128	GSM149129	GSM149130	GSM149131	GSM149132	GSM149133	GSM149134	GSM149135	GSM149136	GSM149137	GSM149138	GSM149139	GSM149140	GSM149141	GSM149142	GSM149143	GSM149144	GSM149145	GSM149146	GSM149147	GSM149148	GSM149149	GSM149150	GSM149151	GSM149152	GSM149153	GSM149154	GSM149155	GSM149156	GSM149157	GSM149158	GSM149159	GSM149160	GSM149161	GSM149162	GSM149163	GSM149164	GSM149165	GSM149166	GSM149167	GSM149168	GSM149169	GSM149170	GSM149171	GSM149172	GSM149173	GSM149174	GSM149175	GSM149176	GSM149177	GSM149178	GSM149179	GSM149180	GSM149181	GSM149182	GSM149183	GSM149184	GSM149185	GSM149186	GSM149187	GSM149188	GSM149189	GSM149190	GSM149191	GSM149192	GSM149193	GSM149194	GSM149195	GSM149196	GSM149197	GSM149198	GSM149199	GSM149200	GSM149201	GSM149202	GSM149203	GSM135280	GSM135572	GSM135573	GSM135575	GSM135579	GSM135582	GSM135586	GSM135589	GSM135576	GSM135580	GSM135583	GSM135587	GSM135590	GSM135577	GSM135581	GSM135585	GSM135588	GSM135591	GSM159355	GSM159356	GSM159357	GSM159358	GSM159359	GSM159360	GSM159361	GSM159362	GSM159363	GSM159364	GSM159365	GSM159366	GSM159367	GSM159368	GSM159369	GSM159370	GSM159371	GSM159372	GSM159373	GSM159374	GSM568481	GSM568482	GSM568483	GSM568484	GSM568485	GSM568486	GSM568487	GSM568488	GSM568489	GSM568490	GSM568491	GSM568492	GSM568493	GSM568494	GSM568495	GSM568496	GSM568497	GSM568498	GSM568499	GSM568500	GSM568501	GSM568502	GSM568503	GSM568504	GSM564960	GSM564961	GSM564952	GSM564958	GSM564953	GSM564959	GSM564956	GSM564957	GSM564950	GSM564954	GSM564951	GSM564955	GSM886421	GSM886422	GSM886423	GSM886433	GSM886434	GSM886435	GSM886424	GSM886425	GSM886426	GSM886427	GSM886428	GSM886429	GSM886439	GSM886440	GSM886441	GSM886430	GSM886431	GSM886432	GSM886436	GSM886437	GSM886438	GSM886442	GSM886443	GSM886444	GSM1299155	GSM1299156	GSM1299157	GSM1299161	GSM1299162	GSM1299163	GSM1299158	GSM1299159	GSM1299160	GSM1299164	GSM1299165	GSM1299166	GSM1299149	GSM1299150	GSM1299151	GSM1299152	GSM1299153	GSM1299154	GSM1370135	GSM1370136	GSM1370133	GSM1370134	GSM1370131	GSM1370132	GSM1370129	GSM1370130	GSM2519	GSM2524	GSM2525	GSM2528	GSM2529	GSM2539	GSM2540	GSM2541	GSM2542	GSM2543	GSM2544	GSM2506	GSM2509	GSM2510	GSM2512	GSM2515	GSM2526	GSM2538	GSM2513	GSM2505	GSM2521	GSM2530	GSM2531	GSM2532	GSM2533	GSM2536	GSM2507	GSM2508	GSM2511	GSM2514	GSM2516	GSM2517	GSM2518	GSM2520	GSM2522	GSM2523	GSM2527	GSM2534	GSM2535	GSM2537	GSM3921	GSM3923	GSM3925	GSM3927	GSM3929	GSM3931	GSM3933	GSM3935	GSM3937	GSM3939	GSM3941	GSM3943	GSM3945	GSM3947	GSM3949	GSM3951	GSM3953	GSM3955	GSM3957	GSM3959	GSM3961	GSM3963	GSM3965	GSM3967	GSM3969	GSM3971	GSM3973	GSM3975	GSM3977	GSM24832	GSM24833	GSM24834	GSM24835	GSM24836	GSM24837	GSM24838	GSM24839	GSM24840	GSM24841	GSM24842	GSM24843	GSM24844	GSM24845	GSM24846	GSM24847	GSM24848	GSM24849	GSM24850	GSM24851	GSM24852	GSM24853	GSM24854	GSM24855	GSM24652	GSM24653	GSM24654	GSM24655	GSM24656	GSM24657	GSM24658	GSM24659	GSM24660	GSM24661	GSM24662	GSM24663	GSM24664	GSM24665	GSM24666	GSM52346	GSM52353	GSM52360	GSM52340	GSM52347	GSM52354	GSM52343	GSM52350	GSM52357	GSM52341	GSM52348	GSM52355	GSM52344	GSM52351	GSM52358	GSM52342	GSM52349	GSM52356	GSM52345	GSM52352	GSM52359	GSM47302	GSM47304	GSM47305	GSM47306	GSM47307	GSM47308	GSM47309	GSM47310	GSM47311	GSM47312	GSM47313	GSM47314	GSM47315	GSM47316	GSM47318	GSM47320	GSM73359	GSM73360	GSM73361	GSM73362	GSM73363	GSM73344	GSM73345	GSM73346	GSM73347	GSM73348	GSM73349	GSM73350	GSM73351	GSM73352	GSM73353	GSM73354	GSM73355	GSM73356	GSM73357	GSM73358	GSM64886	GSM64892	GSM103556	GSM64889	GSM103780	GSM104079	GSM64887	GSM103554	GSM103778	GSM64890	GSM104071	GSM104083	GSM64888	GSM103555	GSM103779	GSM64891	GSM104073	GSM104084	GSM112319	GSM112320	GSM112323	GSM112324	GSM81961	GSM81962	GSM81963	GSM81964	GSM81965	GSM81966	GSM81967	GSM81968	GSM81969	GSM81970	GSM81971	GSM81972	GSM89636	GSM89639	GSM89642	GSM89643	GSM89644	GSM89654	GSM89655	GSM89656	GSM89637	GSM89640	GSM89645	GSM89646	GSM89647	GSM89651	GSM89652	GSM89653	GSM89638	GSM89641	GSM89648	GSM89649	GSM89650	GSM89657	GSM89658	GSM214810	GSM215244	GSM215253	GSM215254	GSM215282	GSM215344	GSM215283	GSM215284	GSM215293	GSM215294	GSM215295	GSM215296	GSM215297	GSM215298	GSM215310	GSM215311	GSM215312	GSM215313	GSM215324	GSM215325	GSM215326	GSM215327	GSM215328	GSM215329	GSM215330	GSM215331	GSM215332	GSM215333	GSM215334	GSM215335	GSM215336	GSM215337	GSM215338	GSM215339	GSM215340	GSM215341	GSM241198	GSM241199	GSM241200	GSM241201	GSM241202	GSM241203	GSM286756	GSM286757	GSM286758	GSM286759	GSM286760	GSM286761	GSM286762	GSM286763	GSM286764	GSM286765	GSM286766	GSM286767	GSM286768	GSM286769	GSM286770	GSM286771	GSM286772	GSM286773	GSM272914	GSM272916	GSM272918	GSM272920	GSM272915	GSM272917	GSM272919	GSM272921	GSM255774	GSM255806	GSM255807	GSM255808	GSM255809	GSM255828	GSM255829	GSM255830	GSM255831	GSM255832	GSM255833	GSM255834	GSM322324	GSM322326	GSM322328	GSM322330	GSM322332	GSM322334	GSM322336	GSM322323	GSM322325	GSM322327	GSM322329	GSM322331	GSM322333	GSM322335	GSM280335	GSM280341	GSM280351	GSM280353	GSM280333	GSM280339	GSM280347	GSM280349	GSM280331	GSM280337	GSM280343	GSM280345	GSM280336	GSM280342	GSM280352	GSM280354	GSM280334	GSM280340	GSM280348	GSM280350	GSM280332	GSM280338	GSM280344	GSM280346	GSM149381	GSM149382	GSM149383	GSM154182	GSM154183	GSM154184	GSM149384	GSM149385	GSM149386	GSM149387	GSM149388	GSM149389	GSM149390	GSM149391	GSM149392	GSM149393	GSM803586	GSM803589	GSM803592	GSM803595	GSM803598	GSM803601	GSM803604	GSM803607	GSM803610	GSM803613	GSM803587	GSM803590	GSM803593	GSM803605	GSM803608	GSM803599	GSM803611	GSM803614	GSM803602	GSM803596	GSM803591	GSM803609	GSM803597	GSM803585	GSM803603	GSM803612	GSM803588	GSM803594	GSM803600	GSM803606	GSM343802	GSM343808	GSM343814	GSM343820	GSM343826	GSM343804	GSM343810	GSM343816	GSM343822	GSM343828	GSM343806	GSM343812	GSM343818	GSM343824	GSM343830	GSM343803	GSM343809	GSM343815	GSM343821	GSM343827	GSM343805	GSM343811	GSM343817	GSM343823	GSM343829	GSM343807	GSM343813	GSM343819	GSM343825	GSM343831	GSM679847	GSM679848	GSM679849	GSM679850	GSM679851	GSM679852	GSM679853	GSM679854	GSM679855	GSM679856	GSM679857	GSM679858	GSM679859	GSM679860	GSM679861	GSM679862	GSM1169207	GSM1169208	GSM1169209	GSM1169213	GSM1169214	GSM1169215	GSM1169216	GSM1169217	GSM1169218	GSM1169219	GSM1169220	GSM1169221	GSM1169210	GSM1169211	GSM1169212	GSM568505	GSM568506	GSM568507	GSM568508	GSM568509	GSM568510	GSM568511	GSM568512	GSM568513	GSM14498	GSM14499	GSM14500	GSM14501	GSM14513	GSM14514	GSM14515	GSM14516	GSM14506	GSM14507	GSM14508	GSM14502	GSM14503	GSM14504	GSM14505	GSM14509	GSM14510	GSM14511	GSM14512	GSM80914	GSM80915	GSM80916	GSM80917	GSM80918	GSM80919	GSM80920	GSM80921	GSM80922	GSM80923	GSM80924	GSM80925	GSM35988	GSM35989	GSM35990	GSM35979	GSM35980	GSM35981	GSM36003	GSM35982	GSM35983	GSM35984	GSM35985	GSM35986	GSM35987	GSM36000	GSM36001	GSM36002	GSM35991	GSM35992	GSM35993	GSM35994	GSM35995	GSM35996	GSM35997	GSM35998	GSM35999	GSM77101	GSM77106	GSM77100	GSM77105	GSM77092	GSM77094	GSM77096	GSM77098	GSM77103	GSM77099	GSM77104	GSM77091	GSM77093	GSM77095	GSM77097	GSM77102	GSM98974	GSM98976	GSM98978	GSM98983	GSM98985	GSM98973	GSM98975	GSM98977	GSM98980	GSM98986	GSM98987	GSM98982	GSM98984	GSM98989	GSM99015	GSM99016	GSM98994	GSM98979	GSM99000	GSM98988	GSM99010	GSM99017	GSM98990	GSM98993	GSM98981	GSM98997	GSM99005	GSM99009	GSM99012	GSM98991	GSM98992	GSM98996	GSM98998	GSM98999	GSM99001	GSM99002	GSM99003	GSM99004	GSM99006	GSM99007	GSM99008	GSM99011	GSM99013	GSM99014	GSM98995	GSM154642	GSM154643	GSM154644	GSM154645	GSM154646	GSM154647	GSM154648	GSM154649	GSM154650	GSM154651	GSM154652	GSM154653	GSM154654	GSM154655	GSM154656	GSM154657	GSM154658	GSM154659	GSM154660	GSM154661	GSM154662	GSM154663	GSM154664	GSM154665	GSM154666	GSM154667	GSM154668	GSM154669	GSM154670	GSM154671	GSM154672	GSM154673	GSM154674	GSM154675	GSM154676	GSM154677	GSM119354	GSM119355	GSM119356	GSM119357	GSM119358	GSM119359	GSM119360	GSM119361	GSM119362	GSM119363	GSM119364	GSM119365	GSM119366	GSM119367	GSM119368	GSM119369	GSM119370	GSM119371	GSM119372	GSM119373	GSM119374	GSM119375	GSM119376	GSM119377	GSM119378	GSM119379	GSM119380	GSM119381	GSM119382	GSM119383	GSM270872	GSM270873	GSM270874	GSM270875	GSM270876	GSM270878	GSM270879	GSM270880	GSM270881	GSM270882	GSM270883	GSM270884	GSM270885	GSM270886	GSM270887	GSM270888	GSM270889	GSM270890	GSM270891	GSM270892	GSM270893	GSM270894	GSM270895	GSM270896	GSM555237	GSM555239	GSM555241	GSM555243	GSM555245	GSM555247	GSM555249	GSM555251	GSM555253	GSM555255	GSM555257	GSM555259	GSM555261	GSM555263	GSM555265	GSM555267	GSM555269	GSM555271	GSM555273	GSM555275	GSM555238	GSM555240	GSM555242	GSM555244	GSM555246	GSM555248	GSM555250	GSM555252	GSM555254	GSM555256	GSM555258	GSM555260	GSM555262	GSM555264	GSM555266	GSM555268	GSM555270	GSM555272	GSM555274	GSM555276	GSM555277	GSM555279	GSM555281	GSM555283	GSM555285	GSM555287	GSM555289	GSM555291	GSM555293	GSM555295	GSM555297	GSM555299	GSM555301	GSM555303	GSM555305	GSM555307	GSM555309	GSM555311	GSM555313	GSM555315	GSM555278	GSM555280	GSM555282	GSM555284	GSM555286	GSM555288	GSM555290	GSM555292	GSM555294	GSM555296	GSM555298	GSM555300	GSM555302	GSM555304	GSM555306	GSM555308	GSM555310	GSM555312	GSM555314	GSM555316	GSM555317	GSM555319	GSM555321	GSM555323	GSM555325	GSM555327	GSM555329	GSM555331	GSM555333	GSM555335	GSM555337	GSM555339	GSM555341	GSM555343	GSM555345	GSM555318	GSM555320	GSM555322	GSM555324	GSM555326	GSM555328	GSM555330	GSM555332	GSM555334	GSM555336	GSM555338	GSM555340	GSM555342	GSM555344	GSM555346	GSM560762	GSM560763	GSM560769	GSM560770	GSM560761	GSM560766	GSM560767	GSM560768	GSM560760	GSM560764	GSM560765	GSM560772	GSM560771	GSM560773	GSM560774	GSM600366	GSM600367	GSM600368	GSM600369	GSM600370	GSM600371	GSM600372	GSM600373	GSM560961	GSM1012177	GSM1012179	GSM560962	GSM560963	GSM560964	GSM560965	GSM560966	GSM560967	GSM560968	GSM560969	GSM1012178	GSM1012180	GSM560970	GSM560971	GSM560972	GSM560973	GSM560974	GSM560975	GSM560976	GSM1104082	GSM1104083	GSM1104092	GSM1104099	GSM1104105	GSM1104111	GSM1104115	GSM1104124	GSM1104088	GSM1104096	GSM1104102	GSM1104108	GSM1104113	GSM1104117	GSM1104119	GSM1104121	GSM1104084	GSM1104085	GSM1104093	GSM1104100	GSM1104106	GSM1104112	GSM1104116	GSM1104125	GSM1104089	GSM1104097	GSM1104103	GSM1104109	GSM1104118	GSM1104122	GSM1104086	GSM1104087	GSM1104094	GSM1104095	GSM1104101	GSM1104107	GSM1104126	GSM1104090	GSM1104091	GSM1104098	GSM1104104	GSM1104110	GSM1104114	GSM1104120	GSM1104123	GSM1303144	GSM1303147	GSM1303148	GSM1303151	GSM1303155	GSM1303145	GSM1303146	GSM1303149	GSM1303150	GSM1303152	GSM1303153	GSM1303154	GSM1303156	GSM1303159	GSM1303161	GSM1303162	GSM1303164	GSM1303157	GSM1303158	GSM1303160	GSM1303163	GSM1303165	GSM1303167	GSM1303169	GSM1303170	GSM1303172	GSM1303174	GSM1303175	GSM1303177	GSM1303178	GSM1303166	GSM1303168	GSM1303171	GSM1303173	GSM1303176	GSM1303179	GSM1303180	GSM1303182	GSM1303181	GSM1303183	GSM1303184	GSM1044262	GSM1044268	GSM1044263	GSM1044269	GSM1044264	GSM1044270	GSM1044265	GSM1044271	GSM1044266	GSM1044272	GSM1044267	GSM1044273	GSM1529486	GSM1529487	GSM1529488	GSM1529489	GSM1529490	GSM1529491	GSM1529492	GSM1366029	GSM1366030	GSM1366031	GSM1366032	GSM2546	GSM2547	GSM2548	GSM2549	GSM2550	GSM2551	GSM2552	GSM2553	GSM2554	GSM2555	GSM2556	GSM2557	GSM12635	GSM12724	GSM12640	GSM12719	GSM12645	GSM12665	GSM12650	GSM12670	GSM12655	GSM12699	GSM12660	GSM12729	GSM12675	GSM12694	GSM12684	GSM12714	GSM12689	GSM12709	GSM12679	GSM12704	GSM12734	GSM12744	GSM12739	GSM12749	GSM27015	GSM27016	GSM27018	GSM27021	GSM27023	GSM27024	GSM27025	GSM27027	GSM27028	GSM27031	GSM27032	GSM27034	GSM27035	GSM27036	GSM27038	GSM27040	GSM27042	GSM27043	GSM27017	GSM27019	GSM27020	GSM27022	GSM27026	GSM27029	GSM27030	GSM27033	GSM27037	GSM27039	GSM27041	GSM27044	GSM26805	GSM26806	GSM26807	GSM26808	GSM26809	GSM26810	GSM26811	GSM26812	GSM26813	GSM26814	GSM26815	GSM26816	GSM26817	GSM26818	GSM26819	GSM26820	GSM26821	GSM26822	GSM26823	GSM26824	GSM26825	GSM26826	GSM26827	GSM26828	GSM26829	GSM26830	GSM26831	GSM26832	GSM26833	GSM26834	GSM26835	GSM26836	GSM26837	GSM26838	GSM26839	GSM26840	GSM26841	GSM26842	GSM26843	GSM26844	GSM26845	GSM26846	GSM26847	GSM26848	GSM26849	GSM26850	GSM26851	GSM26852	GSM26853	GSM26854	GSM26855	GSM26856	GSM26857	GSM26858	GSM26859	GSM26860	GSM26861	GSM26862	GSM26863	GSM26864	GSM26865	GSM26866	GSM39804	GSM39805	GSM39806	GSM39810	GSM39811	GSM39812	GSM39816	GSM39817	GSM39818	GSM39801	GSM39802	GSM39803	GSM39807	GSM39808	GSM39809	GSM39813	GSM39814	GSM39815	GSM52556	GSM52557	GSM52558	GSM52559	GSM52560	GSM52561	GSM52562	GSM52563	GSM52564	GSM52565	GSM52566	GSM52567	GSM52568	GSM52569	GSM52570	GSM52571	GSM52572	GSM52573	GSM52574	GSM52575	GSM52576	GSM52577	GSM52578	GSM52579	GSM52580	GSM52581	GSM52582	GSM52583	GSM52584	GSM52585	GSM52586	GSM52587	GSM52588	GSM52589	GSM52590	GSM52591	GSM52592	GSM52593	GSM52594	GSM52595	GSM52596	GSM52597	GSM52598	GSM52599	GSM52600	GSM52601	GSM52602	GSM52603	GSM52604	GSM52605	GSM52606	GSM52607	GSM52608	GSM52609	GSM23385	GSM23386	GSM23387	GSM23388	GSM23389	GSM23390	GSM23391	GSM23392	GSM23395	GSM23396	GSM23397	GSM23398	GSM23399	GSM23400	GSM23401	GSM23402	GSM23413	GSM23417	GSM23419	GSM23422	GSM23424	GSM23425	GSM23426	GSM23427	GSM30946	GSM30947	GSM30950	GSM30951	GSM30948	GSM30949	GSM73589	GSM73588	GSM73590	GSM73591	GSM73592	GSM73587	GSM97800	GSM97803	GSM97804	GSM97805	GSM97807	GSM97809	GSM97811	GSM97812	GSM97816	GSM97817	GSM97820	GSM97825	GSM97827	GSM97828	GSM97833	GSM97834	GSM97840	GSM97846	GSM97848	GSM97849	GSM97850	GSM97853	GSM97855	GSM97878	GSM97913	GSM97932	GSM97939	GSM97951	GSM97957	GSM97972	GSM97793	GSM97795	GSM97802	GSM97810	GSM97815	GSM97837	GSM97843	GSM97890	GSM97899	GSM97910	GSM97916	GSM97920	GSM97921	GSM97927	GSM97937	GSM97941	GSM97943	GSM97958	GSM97960	GSM97794	GSM97796	GSM97797	GSM97798	GSM97801	GSM97806	GSM97808	GSM97813	GSM97814	GSM97818	GSM97819	GSM97821	GSM97826	GSM97829	GSM97832	GSM97836	GSM97839	GSM97844	GSM97847	GSM97851	GSM97852	GSM97856	GSM97858	GSM97859	GSM97861	GSM97863	GSM97869	GSM97870	GSM97871	GSM97877	GSM97879	GSM97882	GSM97885	GSM97886	GSM97887	GSM97888	GSM97889	GSM97891	GSM97892	GSM97893	GSM97894	GSM97895	GSM97896	GSM97898	GSM97903	GSM97905	GSM97906	GSM97908	GSM97912	GSM97914	GSM97915	GSM97917	GSM97918	GSM97919	GSM97922	GSM97924	GSM97926	GSM97930	GSM97931	GSM97935	GSM97936	GSM97938	GSM97940	GSM97942	GSM97945	GSM97946	GSM97948	GSM97950	GSM97952	GSM97953	GSM97954	GSM97955	GSM97959	GSM97961	GSM97963	GSM97965	GSM97966	GSM97967	GSM97968	GSM97969	GSM97971	GSM97799	GSM97823	GSM97824	GSM97830	GSM97835	GSM97838	GSM97841	GSM97842	GSM97854	GSM97857	GSM97860	GSM97862	GSM97864	GSM97866	GSM97868	GSM97872	GSM97873	GSM97874	GSM97875	GSM97876	GSM97880	GSM97881	GSM97884	GSM97901	GSM97902	GSM97909	GSM97911	GSM97923	GSM97928	GSM97929	GSM97933	GSM97934	GSM97944	GSM97949	GSM97956	GSM97962	GSM97964	GSM97970	GSM97822	GSM97831	GSM97845	GSM97865	GSM97867	GSM97883	GSM97897	GSM97900	GSM97904	GSM97907	GSM97925	GSM97947	GSM21183	GSM21184	GSM21191	GSM21192	GSM21199	GSM21200	GSM21185	GSM21187	GSM21193	GSM21194	GSM21201	GSM21202	GSM21179	GSM21180	GSM21186	GSM21188	GSM21195	GSM21196	GSM21181	GSM21182	GSM21189	GSM21190	GSM21197	GSM21198	GSM159933	GSM159934	GSM159935	GSM159936	GSM159939	GSM159940	GSM159943	GSM159944	GSM159947	GSM159948	GSM159937	GSM159938	GSM159941	GSM159942	GSM159945	GSM159946	GSM159949	GSM159950	GSM230429	GSM230432	GSM230435	GSM230438	GSM230441	GSM230444	GSM230447	GSM230450	GSM230453	GSM230456	GSM230459	GSM230462	GSM230430	GSM230433	GSM230436	GSM230439	GSM230442	GSM230445	GSM230448	GSM230451	GSM230454	GSM230457	GSM230460	GSM230463	GSM230431	GSM230434	GSM230437	GSM230440	GSM230443	GSM230446	GSM230449	GSM230452	GSM230455	GSM230458	GSM230461	GSM230464	GSM329660	GSM329663	GSM329664	GSM329666	GSM329667	GSM329670	GSM329672	GSM329674	GSM329661	GSM329669	GSM329662	GSM329665	GSM329668	GSM329671	GSM329673	GSM329675	GSM329676	GSM329677	GSM329679	GSM329681	GSM329683	GSM329686	GSM329689	GSM329678	GSM329680	GSM329685	GSM329688	GSM329691	GSM329682	GSM329684	GSM329687	GSM329690	GSM329692	GSM329694	GSM329697	GSM329700	GSM329703	GSM329704	GSM329707	GSM329709	GSM329711	GSM329714	GSM329693	GSM329696	GSM329699	GSM329702	GSM329706	GSM329708	GSM329710	GSM329713	GSM329695	GSM329698	GSM329701	GSM329705	GSM329712	GSM329715	GSM338267	GSM338271	GSM338258	GSM338262	GSM338268	GSM338259	GSM338263	GSM338269	GSM338264	GSM338270	GSM338256	GSM338260	GSM338265	GSM338257	GSM338261	GSM338266	GSM537140	GSM537139	GSM537138	GSM537137	GSM537136	GSM537135	GSM537134	GSM537133	GSM537132	GSM537131	GSM537130	GSM537129	GSM537128	GSM537127	GSM537126	GSM537125	GSM537124	GSM537123	GSM537122	GSM537121	GSM537120	GSM579080	GSM579081	GSM579082	GSM579083	GSM579084	GSM579085	GSM579086	GSM579087	GSM579073	GSM579074	GSM579075	GSM579076	GSM579077	GSM579078	GSM579079	GSM656452	GSM656453	GSM656454	GSM656455	GSM656456	GSM656457	GSM656458	GSM656459	GSM656460	GSM656461	GSM656462	GSM656463	GSM656464	GSM656465	GSM656466	GSM656467	GSM703139	GSM703145	GSM703141	GSM703147	GSM703140	GSM703146	GSM703137	GSM703142	GSM703144	GSM703138	GSM703143	GSM770571	GSM770572	GSM770573	GSM770574	GSM770575	GSM770576	GSM770577	GSM770578	GSM770579	GSM770580	GSM770581	GSM770582	GSM770583	GSM770584	GSM770585	GSM770586	GSM770587	GSM770588	GSM770589	GSM770590	GSM770591	GSM898470	GSM899010	GSM899011	GSM899012	GSM899013	GSM899016	GSM899020	GSM899014	GSM899015	GSM899017	GSM899018	GSM899019	GSM899021	GSM899022	GSM899023	GSM899024	GSM899029	GSM899025	GSM899026	GSM899027	GSM899028	GSM899030	GSM899031	GSM899032	GSM899033	GSM550686	GSM550687	GSM550688	GSM550692	GSM550693	GSM550694	GSM550695	GSM550696	GSM550697	GSM550689	GSM550690	GSM550691	GSM550698	GSM550699	GSM550700	GSM550701	GSM550702	GSM550703	GSM596540	GSM596536	GSM596529	GSM596542	GSM596537	GSM596538	GSM596541	GSM596530	GSM596539	GSM596535	GSM596532	GSM596531	GSM596533	GSM596534	GSM949415	GSM949417	GSM949419	GSM949421	GSM949423	GSM949425	GSM949427	GSM949429	GSM949431	GSM949433	GSM949435	GSM949437	GSM949416	GSM949418	GSM949420	GSM949422	GSM949424	GSM949426	GSM949428	GSM949430	GSM949432	GSM949434	GSM949436	GSM949438	GSM1062686	GSM1062687	GSM1062688	GSM1062689	GSM1062690	GSM1062691	GSM1062694	GSM1062695	GSM1062692	GSM1062693	GSM1062696	GSM1062697	GSM1210739	GSM1210740	GSM1210741	GSM1210742	GSM1210743	GSM1210754	GSM1210755	GSM1210756	GSM1210757	GSM1210758	GSM1210745	GSM1210750	GSM1210751	GSM1210752	GSM1210753	GSM1210760	GSM1210765	GSM1210766	GSM1210767	GSM1210768	GSM1210744	GSM1210746	GSM1210747	GSM1210748	GSM1210749	GSM1210759	GSM1210761	GSM1210762	GSM1210763	GSM1210764	GSM665386	GSM665389	GSM665390	GSM665391	GSM665392	GSM665393	GSM665394	GSM665395	GSM665396	GSM665398	GSM665399	GSM665400	GSM665401	GSM665402	GSM665403	GSM665387	GSM665388	GSM665397	GSM665404	GSM665405	GSM665406	GSM665407	GSM665409	GSM665413	GSM665416	GSM665417	GSM665418	GSM665419	GSM665421	GSM665422	GSM665408	GSM665410	GSM665411	GSM665412	GSM665414	GSM665415	GSM665420	GSM665424	GSM665425	GSM665429	GSM665430	GSM665431	GSM665432	GSM665433	GSM665434	GSM665435	GSM665436	GSM665423	GSM665426	GSM665427	GSM665428	GSM665437	GSM665438	GSM665439	GSM960125	GSM960126	GSM960127	GSM960128	GSM960129	GSM960130	GSM960131	GSM960133	GSM960132	GSM960134	GSM960135	GSM960136	GSM1327532	GSM1327555	GSM1327554	GSM1327559	GSM1327537	GSM1327534	GSM1327538	GSM1327557	GSM1327536	GSM1327552	GSM1327562	GSM1327561	GSM1327564	GSM1327558	GSM1327556	GSM1327560	GSM1327563	GSM1327553	GSM1032235	GSM1032236	GSM1032237	GSM1032238	GSM1032239	GSM1032240	GSM1032241	GSM1032242	GSM1032243	GSM1032244	GSM1032245	GSM1032246	GSM1032247	GSM1032248	GSM1032249	GSM737524	GSM737530	GSM737526	GSM737532	GSM737528	GSM737534	GSM737525	GSM737531	GSM737527	GSM737533	GSM737529	GSM737535	GSM1149037	GSM1149039	GSM1149036	GSM1149038	GSM1149041	GSM1149043	GSM1149040	GSM1149042	GSM1149045	GSM1149047	GSM1149044	GSM1149046	GSM2591	GSM2607	GSM2617	GSM2597	GSM2609	GSM2619	GSM2601	GSM2611	GSM2621	GSM2603	GSM2613	GSM2623	GSM2605	GSM2615	GSM2625	GSM2595	GSM2608	GSM2618	GSM2599	GSM2610	GSM2620	GSM2602	GSM2612	GSM2622	GSM2604	GSM2614	GSM2624	GSM2606	GSM2616	GSM2626	GSM10942	GSM10943	GSM10944	GSM10951	GSM10952	GSM10953	GSM10945	GSM10946	GSM10947	GSM10948	GSM10949	GSM10950	GSM10954	GSM10955	GSM10956	GSM10959	GSM10960	GSM10964	GSM10705	GSM10957	GSM10958	GSM10961	GSM10962	GSM10963	GSM11387	GSM11388	GSM11389	GSM11390	GSM11391	GSM11392	GSM11393	GSM11402	GSM11403	GSM11405	GSM11407	GSM11409	GSM11411	GSM11413	GSM11415	GSM11422	GSM11423	GSM11424	GSM11425	GSM11426	GSM11350	GSM11351	GSM11366	GSM11369	GSM11372	GSM11377	GSM11378	GSM11382	GSM11384	GSM11385	GSM11386	GSM11394	GSM11395	GSM11396	GSM11397	GSM11398	GSM11399	GSM11400	GSM11401	GSM11416	GSM11417	GSM11418	GSM11419	GSM11420	GSM8907	GSM8909	GSM8910	GSM8912	GSM8920	GSM8924	GSM8925	GSM12762	GSM12763	GSM8915	GSM8917	GSM8921	GSM8923	GSM12767	GSM8905	GSM8906	GSM8908	GSM8911	GSM8913	GSM8914	GSM8916	GSM8918	GSM8919	GSM8922	GSM12764	GSM12765	GSM12766	GSM21234	GSM21235	GSM21258	GSM21259	GSM21260	GSM21261	GSM21395	GSM21396	GSM21262	GSM21263	GSM21264	GSM21378	GSM21379	GSM21380	GSM21385	GSM21391	GSM21393	GSM21394	GSM21381	GSM21382	GSM21400	GSM21401	GSM11707	GSM11716	GSM11850	GSM11851	GSM11721	GSM11852	GSM11694	GSM11695	GSM11734	GSM11861	GSM11843	GSM11862	GSM11697	GSM11714	GSM11723	GSM11845	GSM11683	GSM11691	GSM26477	GSM26478	GSM26479	GSM26480	GSM26481	GSM26482	GSM26483	GSM26484	GSM26485	GSM26486	GSM26487	GSM26488	GSM26489	GSM26490	GSM26491	GSM26492	GSM26493	GSM26494	GSM26495	GSM26496	GSM31694	GSM31695	GSM31696	GSM31697	GSM31698	GSM31699	GSM31700	GSM31701	GSM31702	GSM31703	GSM31704	GSM31705	GSM31706	GSM31707	GSM31708	GSM31709	GSM31674	GSM31678	GSM31682	GSM31686	GSM31690	GSM31675	GSM31679	GSM31683	GSM31687	GSM31691	GSM31676	GSM31680	GSM31684	GSM31688	GSM31692	GSM31677	GSM31681	GSM31685	GSM31689	GSM31693	GSM34595	GSM34601	GSM34607	GSM34596	GSM34602	GSM34608	GSM34597	GSM34603	GSM34609	GSM34598	GSM34604	GSM34610	GSM34599	GSM34605	GSM34611	GSM34600	GSM34606	GSM34612	GSM71837	GSM71841	GSM71840	GSM71844	GSM71838	GSM71839	GSM71843	GSM71846	GSM71836	GSM71842	GSM71845	GSM71847	GSM38712	GSM38713	GSM38714	GSM38715	GSM38716	GSM38717	GSM38718	GSM38719	GSM38720	GSM38721	GSM38722	GSM38723	GSM38724	GSM38725	GSM38726	GSM38727	GSM38728	GSM38729	GSM38730	GSM38731	GSM38732	GSM38733	GSM38734	GSM38735	GSM38736	GSM38737	GSM38738	GSM38739	GSM38740	GSM38741	GSM38742	GSM38743	GSM38744	GSM38745	GSM38746	GSM38747	GSM38748	GSM38749	GSM38750	GSM38751	GSM38752	GSM38753	GSM38754	GSM38755	GSM38756	GSM38757	GSM38758	GSM38759	GSM38760	GSM38761	GSM38762	GSM46388	GSM46389	GSM46390	GSM46391	GSM46394	GSM46395	GSM46386	GSM46387	GSM46371	GSM46383	GSM46384	GSM46385	GSM46392	GSM46393	GSM46380	GSM46382	GSM77362	GSM77364	GSM77366	GSM77368	GSM77370	GSM77372	GSM77374	GSM77376	GSM77378	GSM77363	GSM77365	GSM77367	GSM77369	GSM77371	GSM77373	GSM77375	GSM77377	GSM77379	GSM15457	GSM15458	GSM15459	GSM15460	GSM15461	GSM15462	GSM15463	GSM15464	GSM15465	GSM15467	GSM15468	GSM15469	GSM15470	GSM15471	GSM74911	GSM74910	GSM74940	GSM74967	GSM74983	GSM74954	GSM33930	GSM33931	GSM33932	GSM33933	GSM33934	GSM33935	GSM33936	GSM33937	GSM33938	GSM33939	GSM33940	GSM33941	GSM40622	GSM40648	GSM40625	GSM40646	GSM40626	GSM40642	GSM40644	GSM40619	GSM40623	GSM40620	GSM40627	GSM40628	GSM40635	GSM40638	GSM40643	GSM112325	GSM112326	GSM112329	GSM112330	GSM112327	GSM112328	GSM52670	GSM52661	GSM52671	GSM52662	GSM52663	GSM52664	GSM52665	GSM52666	GSM52667	GSM52668	GSM52669	GSM120303	GSM120304	GSM120305	GSM120309	GSM120310	GSM120311	GSM120312	GSM120313	GSM120314	GSM120300	GSM120301	GSM120302	GSM120306	GSM120307	GSM120308	GSM120318	GSM120319	GSM120320	GSM120324	GSM120325	GSM120326	GSM120327	GSM120328	GSM120329	GSM120315	GSM120316	GSM120317	GSM120321	GSM120322	GSM120323	GSM120333	GSM120334	GSM120335	GSM120339	GSM120340	GSM120341	GSM120342	GSM120343	GSM120344	GSM120330	GSM120331	GSM120332	GSM120336	GSM120337	GSM120338	GSM154423	GSM154424	GSM154425	GSM154426	GSM154427	GSM154428	GSM154429	GSM154430	GSM154434	GSM154436	GSM154437	GSM154438	GSM154439	GSM154403	GSM154404	GSM154405	GSM154406	GSM154407	GSM154408	GSM154409	GSM154410	GSM154411	GSM154412	GSM154413	GSM154414	GSM154415	GSM154416	GSM154417	GSM154418	GSM154419	GSM154420	GSM154421	GSM154422	GSM154203	GSM154204	GSM154205	GSM154206	GSM154207	GSM154208	GSM154209	GSM154210	GSM154211	GSM154213	GSM154214	GSM154217	GSM154219	GSM154220	GSM154221	GSM154223	GSM154224	GSM154225	GSM154227	GSM154228	GSM154229	GSM154231	GSM154232	GSM175776	GSM175777	GSM175778	GSM175779	GSM175780	GSM175781	GSM175782	GSM175783	GSM175784	GSM175785	GSM175766	GSM175767	GSM175768	GSM175769	GSM175770	GSM175771	GSM175772	GSM175773	GSM175774	GSM175775	GSM146778	GSM146780	GSM146782	GSM146784	GSM146786	GSM146789	GSM146790	GSM146792	GSM146794	GSM146796	GSM146779	GSM146781	GSM146783	GSM146785	GSM146787	GSM146788	GSM146791	GSM146793	GSM146795	GSM146797	GSM179572	GSM179584	GSM179585	GSM180055	GSM180058	GSM180060	GSM180038	GSM180039	GSM180040	GSM180041	GSM180042	GSM180043	GSM270543	GSM270544	GSM270545	GSM270546	GSM270547	GSM270548	GSM270549	GSM270550	GSM270551	GSM270552	GSM270553	GSM270554	GSM270555	GSM270556	GSM270557	GSM270558	GSM270559	GSM270560	GSM270561	GSM270562	GSM270563	GSM270564	GSM270565	GSM270566	GSM270567	GSM270568	GSM270569	GSM270570	GSM270571	GSM270572	GSM270573	GSM270574	GSM270575	GSM270576	GSM270577	GSM270578	GSM270579	GSM270580	GSM270581	GSM270582	GSM270583	GSM270584	GSM270585	GSM270586	GSM270587	GSM270588	GSM270589	GSM270590	GSM270591	GSM270592	GSM270593	GSM270594	GSM189751	GSM189752	GSM189753	GSM189754	GSM189755	GSM189756	GSM189757	GSM189758	GSM189759	GSM189760	GSM189761	GSM189762	GSM189763	GSM189764	GSM189765	GSM189766	GSM189767	GSM189768	GSM189769	GSM189770	GSM189771	GSM189772	GSM189773	GSM189774	GSM189777	GSM189778	GSM189779	GSM189780	GSM189781	GSM189782	GSM189783	GSM189784	GSM189785	GSM189786	GSM189787	GSM189788	GSM189789	GSM189790	GSM189775	GSM189776	GSM418744	GSM418748	GSM418752	GSM418749	GSM418745	GSM418750	GSM418751	GSM418747	GSM418746	GSM418755	GSM418756	GSM418759	GSM418757	GSM418758	GSM418754	GSM418760	GSM418753	GSM571757	GSM571760	GSM571725	GSM571720	GSM571731	GSM571756	GSM571734	GSM571742	GSM571735	GSM571758	GSM571737	GSM571724	GSM571741	GSM571748	GSM571722	GSM571730	GSM571733	GSM571744	GSM571755	GSM571732	GSM571728	GSM571743	GSM571753	GSM571746	GSM571736	GSM571749	GSM571751	GSM571754	GSM571721	GSM571723	GSM571745	GSM571747	GSM571739	GSM571729	GSM571740	GSM571759	GSM571752	GSM571726	GSM571738	GSM571750	GSM571727	GSM691133	GSM691136	GSM691137	GSM691139	GSM691141	GSM691148	GSM691125	GSM691129	GSM691138	GSM691142	GSM691144	GSM691140	GSM691149	GSM691151	GSM691152	GSM691126	GSM691127	GSM691128	GSM691132	GSM691145	GSM691146	GSM691135	GSM691143	GSM691147	GSM691150	GSM691153	GSM691154	GSM691122	GSM691123	GSM691124	GSM691130	GSM691131	GSM691134	GSM649490	GSM649491	GSM649492	GSM649487	GSM649488	GSM649489	GSM649493	GSM649494	GSM649495	GSM649484	GSM649485	GSM649486	GSM649502	GSM649503	GSM649504	GSM649499	GSM649500	GSM649501	GSM649505	GSM649506	GSM649507	GSM649496	GSM649497	GSM649498	GSM735097	GSM735098	GSM735099	GSM735094	GSM735095	GSM735096	GSM735103	GSM735104	GSM735105	GSM735100	GSM735101	GSM735102	GSM735109	GSM735110	GSM735111	GSM735106	GSM735107	GSM735108	GSM523814	GSM523815	GSM523800	GSM523801	GSM523816	GSM523817	GSM523818	GSM523802	GSM523803	GSM523804	GSM523819	GSM523820	GSM523821	GSM523805	GSM523806	GSM523807	GSM523822	GSM523823	GSM523824	GSM523808	GSM523809	GSM523810	GSM523825	GSM523826	GSM523827	GSM523811	GSM523812	GSM523813	GSM312896	GSM312897	GSM312898	GSM312899	GSM312900	GSM312901	GSM312902	GSM312903	GSM312904	GSM312905	GSM312914	GSM312920	GSM312923	GSM312929	GSM312933	GSM312934	GSM312906	GSM312911	GSM312912	GSM312913	GSM312916	GSM312919	GSM312921	GSM312922	GSM312924	GSM312932	GSM312910	GSM312918	GSM312926	GSM312930	GSM312935	GSM312907	GSM312909	GSM312915	GSM312917	GSM312927	GSM312928	GSM312925	GSM312931	GSM312908	GSM312936	GSM251630	GSM251633	GSM251635	GSM251636	GSM251637	GSM251638	GSM251639	GSM251640	GSM251649	GSM251686	GSM251620	GSM251621	GSM251622	GSM251623	GSM251624	GSM251625	GSM251626	GSM251627	GSM251629	GSM461942	GSM461947	GSM461949	GSM461946	GSM461948	GSM461950	GSM461944	GSM461951	GSM461953	GSM461943	GSM461945	GSM461952	GSM487043	GSM487037	GSM487041	GSM487039	GSM487045	GSM487042	GSM487036	GSM487040	GSM487038	GSM487044	GSM788311	GSM788312	GSM788313	GSM788314	GSM788315	GSM788316	GSM788317	GSM788318	GSM788323	GSM788324	GSM788325	GSM788326	GSM788327	GSM788328	GSM788329	GSM788330	GSM788299	GSM788300	GSM788301	GSM788302	GSM788319	GSM788320	GSM788321	GSM788322	GSM788303	GSM788304	GSM788305	GSM788306	GSM788307	GSM788308	GSM788309	GSM788310	GSM788331	GSM788332	GSM788333	GSM788334	GSM788335	GSM788336	GSM788337	GSM788338	GSM219989	GSM219998	GSM220002	GSM220010	GSM220011	GSM220024	GSM220027	GSM219990	GSM219993	GSM219996	GSM220008	GSM220009	GSM220025	GSM220031	GSM220001	GSM220007	GSM220012	GSM220016	GSM220020	GSM220021	GSM220029	GSM219991	GSM219995	GSM220000	GSM220003	GSM220004	GSM220017	GSM220019	GSM220022	GSM220023	GSM220028	GSM220032	GSM219994	GSM220005	GSM220006	GSM220015	GSM220030	GSM219988	GSM219992	GSM219997	GSM219999	GSM220013	GSM220014	GSM220018	GSM220026	GSM220033	GSM1007032	GSM1007033	GSM1007046	GSM1007043	GSM1007044	GSM1007045	GSM1007035	GSM1007036	GSM1007049	GSM1007034	GSM1007047	GSM1007048	GSM1007038	GSM1007039	GSM1007052	GSM1007037	GSM1007050	GSM1007051	GSM1007041	GSM1007042	GSM1007055	GSM1007040	GSM1007053	GSM1007054	GSM801686	GSM801692	GSM801689	GSM801687	GSM801693	GSM801690	GSM801685	GSM801691	GSM801688	GSM1024707	GSM1024708	GSM1024709	GSM1024713	GSM1024714	GSM1024715	GSM1024710	GSM1024711	GSM1024712	GSM1024704	GSM1024705	GSM1024706	GSM1024695	GSM1024696	GSM1024697	GSM1024701	GSM1024702	GSM1024703	GSM1024698	GSM1024699	GSM1024700	GSM1024692	GSM1024693	GSM1024694	GSM1024719	GSM1024720	GSM1024721	GSM1024725	GSM1024726	GSM1024727	GSM1024722	GSM1024723	GSM1024724	GSM1024716	GSM1024717	GSM1024718	GSM1111182	GSM1111183	GSM1111184	GSM1111185	GSM1111186	GSM1111187	GSM1111188	GSM1111189	GSM1111190	GSM1111191	GSM1111192	GSM1111193	GSM1111194	GSM1068478	GSM1068479	GSM1068481	GSM1068482	GSM1068483	GSM1068486	GSM1068487	GSM1068488	GSM1068490	GSM1068491	GSM1068492	GSM1068493	GSM1068494	GSM1068495	GSM1068496	GSM1068498	GSM1068499	GSM1068500	GSM1068502	GSM1068503	GSM1068505	GSM1068506	GSM1068507	GSM1068508	GSM1068510	GSM1068512	GSM1068513	GSM1068514	GSM1068517	GSM1068518	GSM1068520	GSM1068521	GSM1068522	GSM1068524	GSM1068527	GSM1068480	GSM1068484	GSM1068485	GSM1068489	GSM1068497	GSM1068501	GSM1068504	GSM1068509	GSM1068511	GSM1068515	GSM1068516	GSM1068519	GSM1068523	GSM1068525	GSM1068526	GSM1068458	GSM1068459	GSM1068460	GSM1068461	GSM1068464	GSM1068468	GSM1068472	GSM1068473	GSM1068474	GSM1068476	GSM1068477	GSM1068462	GSM1068463	GSM1068465	GSM1068466	GSM1068467	GSM1068469	GSM1068470	GSM1068471	GSM1068475	GSM1068528	GSM1068531	GSM1068532	GSM1068533	GSM1068535	GSM1068537	GSM1068538	GSM1068539	GSM1068540	GSM1068542	GSM1068543	GSM1068544	GSM1068545	GSM1068546	GSM1068547	GSM1068548	GSM1068549	GSM1068550	GSM1068551	GSM1068552	GSM1068555	GSM1068556	GSM1068557	GSM1068560	GSM1068561	GSM1068562	GSM1068563	GSM1068565	GSM1068529	GSM1068530	GSM1068534	GSM1068536	GSM1068541	GSM1068553	GSM1068554	GSM1068558	GSM1068559	GSM1068564	GSM1014091	GSM1014100	GSM1014109	GSM1014092	GSM1014101	GSM1014110	GSM1014093	GSM1014102	GSM1014111	GSM1014094	GSM1014103	GSM1014112	GSM1014095	GSM1014104	GSM1014113	GSM1014096	GSM1014105	GSM1014114	GSM1014088	GSM1014097	GSM1014106	GSM1014089	GSM1014098	GSM1014107	GSM1014090	GSM1014099	GSM1014108	GSM1376955	GSM1376956	GSM1376949	GSM1376950	GSM1376967	GSM1376968	GSM1376961	GSM1376962	GSM1376943	GSM1376944	GSM1376957	GSM1376958	GSM1376959	GSM1376960	GSM1376951	GSM1376952	GSM1376953	GSM1376954	GSM1376969	GSM1376970	GSM1376971	GSM1376972	GSM1376963	GSM1376964	GSM1376965	GSM1376966	GSM1376945	GSM1376946	GSM1376947	GSM1376948	GSM718715	GSM718716	GSM718721	GSM718722	GSM718729	GSM718730	GSM718717	GSM718718	GSM718723	GSM718724	GSM718725	GSM718731	GSM718732	GSM718719	GSM718720	GSM718726	GSM718727	GSM718728	GSM718733	GSM718734	GSM1220792	GSM1220798	GSM1220816	GSM1220804	GSM1220810	GSM1220822	GSM1220793	GSM1220799	GSM1220817	GSM1220805	GSM1220811	GSM1220823	GSM1220794	GSM1220800	GSM1220818	GSM1220806	GSM1220812	GSM1220824	GSM1220795	GSM1220801	GSM1220819	GSM1220807	GSM1220813	GSM1220825	GSM1220796	GSM1220802	GSM1220820	GSM1220808	GSM1220814	GSM1220826	GSM1220797	GSM1220803	GSM1220821	GSM1220809	GSM1220815	GSM1220827	GSM1348553	GSM1348554	GSM1348555	GSM1348556	GSM1348557	GSM1348558	GSM1348559	GSM1348560	GSM1348561	GSM1348562	GSM1348563	GSM1348564	GSM1348565	GSM1348566	GSM1348567	GSM1348568	GSM1348569	GSM1348570	GSM1348571	GSM1348572	GSM1348573	GSM1348574	GSM1348575	GSM1348576	GSM1348577	GSM1348578	GSM1348579	GSM1348580	GSM1348581	GSM1348582	GSM1348583	GSM1348584	GSM1348585	GSM1348586	GSM1348587	GSM1348588	GSM1348589	GSM1348590	GSM1348591	GSM1348592	GSM1348593	GSM1348594	GSM1348595	GSM1348596	GSM1348597	GSM1348598	GSM1348599	GSM1348600	GSM950307	GSM950308	GSM950305	GSM950306	GSM950311	GSM950312	GSM950309	GSM950310	GSM950315	GSM950316	GSM950313	GSM950314	GSM950319	GSM950320	GSM950317	GSM950318	GSM1394594	GSM1394595	GSM1394596	GSM1394597	GSM1394598	GSM1394599	GSM1394600	GSM1394601	GSM1394602	GSM1394603	GSM1394604	GSM1394605	GSM12634	GSM12723	GSM12639	GSM12718	GSM12644	GSM12664	GSM12649	GSM12669	GSM12654	GSM12698	GSM12659	GSM12728	GSM12674	GSM12693	GSM12683	GSM12713	GSM12688	GSM12708	GSM12703	GSM12753	GSM12733	GSM12743	GSM12738	GSM12748	GSM13097	GSM13098	GSM13099	GSM13138	GSM13139	GSM13140	GSM15900	GSM15901	GSM15902	GSM15903	GSM15904	GSM15905	GSM15906	GSM15907	GSM15908	GSM15909	GSM15910	GSM15911	GSM16943	GSM18491	GSM18492	GSM18493	GSM18494	GSM18495	GSM18496	GSM18497	GSM18498	GSM18499	GSM18500	GSM18501	GSM38221	GSM38223	GSM38224	GSM38225	GSM38222	GSM38226	GSM38216	GSM38218	GSM38220	GSM38227	GSM38230	GSM38231	GSM38232	GSM38233	GSM38234	GSM38236	GSM38228	GSM38217	GSM38219	GSM38229	GSM38237	GSM38238	GSM38235	GSM80476	GSM80477	GSM80520	GSM80521	GSM80463	GSM80460	GSM80462	GSM80465	GSM80466	GSM80472	GSM80468	GSM80469	GSM80470	GSM80473	GSM80461	GSM80464	GSM80467	GSM80471	GSM80475	GSM80474	GSM63816	GSM63817	GSM63818	GSM63819	GSM63820	GSM63821	GSM64056	GSM64055	GSM93635	GSM93638	GSM93649	GSM93641	GSM93644	GSM93645	GSM93650	GSM93646	GSM93648	GSM93642	GSM93643	GSM93639	GSM93647	GSM93637	GSM93640	GSM93636	GSM102825	GSM102842	GSM102870	GSM102875	GSM102876	GSM102877	GSM102881	GSM102882	GSM102883	GSM102878	GSM102879	GSM102880	GSM37929	GSM37930	GSM37931	GSM37932	GSM37933	GSM37934	GSM37935	GSM37936	GSM37937	GSM37938	GSM37939	GSM37940	GSM37941	GSM37943	GSM37944	GSM37945	GSM37946	GSM37947	GSM155564	GSM155565	GSM155566	GSM155567	GSM155575	GSM155576	GSM155577	GSM155578	GSM155579	GSM155580	GSM155581	GSM155582	GSM155583	GSM155584	GSM155585	GSM155586	GSM155568	GSM155569	GSM155570	GSM155571	GSM155572	GSM155573	GSM155574	GSM155592	GSM155593	GSM155594	GSM155595	GSM155587	GSM155588	GSM155589	GSM155590	GSM155591	GSM155596	GSM155597	GSM155599	GSM155598	GSM116315	GSM116316	GSM116317	GSM116318	GSM116323	GSM116324	GSM116325	GSM116326	GSM183432	GSM183433	GSM183434	GSM183435	GSM183436	GSM183437	GSM183438	GSM183439	GSM183440	GSM183441	GSM183442	GSM183443	GSM129421	GSM129472	GSM129296	GSM129470	GSM129471	GSM129473	GSM129474	GSM129475	GSM217271	GSM217272	GSM217273	GSM217274	GSM217275	GSM217276	GSM217277	GSM217278	GSM217263	GSM217264	GSM217265	GSM217266	GSM217267	GSM217268	GSM217269	GSM217270	GSM217247	GSM217248	GSM217249	GSM217250	GSM217255	GSM217256	GSM217257	GSM217258	GSM217251	GSM217252	GSM217253	GSM217254	GSM217259	GSM217260	GSM217261	GSM217262	GSM241451	GSM241452	GSM241453	GSM241454	GSM241455	GSM241456	GSM241457	GSM241458	GSM241459	GSM241460	GSM241461	GSM241462	GSM241463	GSM241464	GSM241465	GSM241466	GSM241467	GSM241468	GSM241469	GSM241470	GSM241471	GSM241472	GSM241473	GSM241474	GSM241475	GSM241476	GSM241477	GSM241478	GSM241479	GSM241480	GSM241481	GSM241482	GSM241483	GSM241484	GSM241485	GSM241486	GSM241487	GSM241488	GSM241489	GSM241490	GSM241491	GSM241492	GSM241493	GSM241494	GSM241495	GSM241496	GSM241497	GSM241498	GSM241499	GSM241500	GSM241501	GSM241502	GSM241503	GSM241504	GSM241505	GSM241506	GSM241507	GSM241508	GSM241509	GSM241510	GSM241511	GSM241512	GSM241513	GSM241514	GSM241515	GSM241516	GSM241517	GSM241518	GSM241519	GSM241520	GSM241521	GSM241522	GSM241523	GSM241524	GSM241525	GSM241526	GSM241527	GSM241528	GSM241529	GSM241530	GSM241531	GSM241532	GSM241533	GSM241534	GSM241535	GSM241536	GSM241537	GSM241538	GSM241539	GSM241540	GSM241541	GSM241542	GSM241543	GSM241544	GSM241545	GSM241546	GSM241547	GSM241548	GSM94786	GSM94794	GSM94779	GSM94789	GSM94791	GSM94793	GSM94795	GSM94782	GSM94792	GSM94796	GSM94797	GSM94799	GSM94800	GSM94811	GSM94802	GSM94804	GSM94805	GSM94806	GSM94808	GSM94809	GSM94810	GSM94812	GSM94814	GSM94815	GSM94817	GSM94818	GSM94819	GSM94820	GSM94798	GSM94801	GSM94803	GSM94807	GSM94813	GSM94816	GSM94821	GSM94822	GSM190964	GSM190965	GSM190966	GSM190967	GSM190968	GSM190969	GSM190970	GSM190971	GSM190972	GSM190973	GSM426506	GSM426507	GSM426508	GSM426509	GSM426510	GSM764167	GSM764168	GSM764169	GSM764170	GSM764171	GSM774041	GSM774042	GSM774043	GSM774044	GSM774045	GSM774046	GSM774047	GSM774048	GSM774049	GSM774050	GSM774051	GSM774052	GSM774053	GSM774054	GSM774055	GSM774056	GSM774057	GSM774058	GSM774059	GSM774060	GSM774061	GSM774062	GSM774063	GSM774064	GSM774065	GSM774066	GSM774067	GSM774068	GSM799174	GSM799175	GSM799176	GSM799180	GSM799181	GSM799182	GSM799177	GSM799178	GSM799179	GSM799183	GSM799184	GSM799185	GSM799168	GSM799169	GSM799170	GSM799171	GSM799172	GSM799173	GSM647569	GSM647574	GSM647577	GSM647547	GSM647552	GSM647553	GSM647565	GSM647545	GSM647549	GSM647550	GSM647560	GSM647617	GSM647528	GSM647529	GSM647531	GSM647540	GSM647541	GSM647546	GSM647557	GSM647561	GSM647567	GSM647568	GSM647570	GSM647573	GSM647576	GSM647579	GSM647580	GSM647583	GSM647592	GSM647593	GSM647595	GSM647597	GSM647598	GSM647613	GSM647615	GSM647616	GSM647619	GSM647582	GSM647591	GSM647527	GSM647530	GSM647532	GSM647544	GSM647551	GSM647556	GSM647558	GSM647572	GSM647578	GSM647581	GSM647594	GSM647599	GSM647600	GSM647601	GSM647603	GSM647610	GSM647611	GSM647612	GSM647614	GSM647618	GSM647629	GSM647535	GSM647563	GSM647542	GSM647543	GSM647548	GSM647554	GSM647555	GSM647559	GSM647562	GSM647564	GSM647571	GSM647584	GSM647585	GSM647586	GSM647587	GSM647588	GSM647596	GSM647602	GSM647609	GSM647620	GSM647627	GSM647628	GSM647533	GSM647536	GSM647537	GSM647606	GSM647621	GSM647626	GSM647538	GSM647575	GSM647590	GSM647605	GSM647607	GSM647608	GSM647622	GSM647623	GSM647624	GSM647625	GSM647534	GSM647539	GSM647566	GSM647589	GSM647604	GSM607508	GSM609031	GSM609033	GSM609035	GSM609037	GSM609386	GSM609388	GSM609390	GSM609392	GSM609394	GSM609396	GSM609398	GSM607509	GSM609032	GSM609034	GSM609036	GSM609038	GSM609387	GSM609389	GSM609391	GSM609393	GSM609395	GSM609397	GSM609399	GSM955189	GSM955190	GSM955191	GSM955192	GSM955193	GSM955194	GSM955195	GSM955196	GSM955197	GSM514766	GSM514767	GSM514768	GSM514769	GSM514770	GSM514771	GSM514772	GSM514773	GSM514774	GSM514775	GSM514776	GSM514777	GSM514778	GSM514779	GSM514780	GSM514781	GSM514782	GSM514783	GSM514784	GSM514785	GSM514786	GSM514787	GSM514788	GSM514789	GSM514790	GSM52168	GSM52169	GSM52170	GSM52171	GSM52172	GSM52173	GSM52175	GSM52176	GSM52174	GSM52178	GSM52179	GSM52177	GSM72644	GSM72647	GSM72657	GSM72658	GSM72659	GSM72660	GSM72683	GSM72684	GSM72686	GSM72687	GSM72688	GSM72689	GSM72690	GSM72691	GSM72692	GSM72693	GSM72645	GSM72646	GSM72678	GSM72679	GSM72699	GSM72700	GSM72654	GSM72655	GSM72661	GSM72662	GSM72663	GSM72665	GSM72666	GSM72640	GSM72641	GSM72642	GSM72643	GSM72651	GSM72652	GSM72653	GSM72656	GSM72667	GSM72668	GSM72669	GSM72670	GSM72671	GSM72672	GSM72696	GSM72697	GSM72674	GSM72675	GSM72676	GSM72677	GSM72680	GSM72682	GSM72685	GSM72694	GSM72695	GSM72698	GSM72648	GSM72649	GSM72650	GSM72664	GSM72673	GSM72681	GSM40787	GSM40788	GSM40789	GSM40775	GSM40776	GSM40777	GSM40790	GSM40791	GSM40792	GSM40784	GSM40785	GSM40786	GSM40778	GSM40779	GSM40780	GSM40781	GSM40782	GSM40783	GSM16836	GSM16837	GSM16838	GSM16839	GSM16784	GSM16814	GSM16815	GSM16816	GSM16817	GSM16818	GSM16819	GSM16821	GSM16824	GSM16826	GSM16828	GSM16830	GSM16831	GSM16832	GSM16833	GSM16834	GSM16835	GSM148887	GSM148888	GSM148889	GSM148890	GSM148892	GSM148894	GSM148748	GSM148763	GSM148765	GSM148767	GSM148769	GSM148771	GSM148725	GSM148762	GSM148764	GSM148766	GSM148768	GSM148770	GSM153813	GSM153814	GSM153815	GSM153816	GSM153817	GSM153818	GSM153819	GSM153820	GSM153821	GSM153822	GSM153823	GSM153824	GSM153825	GSM153826	GSM153827	GSM153828	GSM153829	GSM153830	GSM153831	GSM153832	GSM153833	GSM153834	GSM153835	GSM153836	GSM153837	GSM153838	GSM153839	GSM153840	GSM153841	GSM153842	GSM153843	GSM153844	GSM153845	GSM153846	GSM153847	GSM153848	GSM153849	GSM153850	GSM153851	GSM153852	GSM153853	GSM153854	GSM153855	GSM153856	GSM154936	GSM155180	GSM155182	GSM155184	GSM155186	GSM155189	GSM155192	GSM155200	GSM155202	GSM155204	GSM155218	GSM155220	GSM155222	GSM155224	GSM155226	GSM155228	GSM155230	GSM155233	GSM155235	GSM155237	GSM155179	GSM155181	GSM155183	GSM155185	GSM155187	GSM155190	GSM155195	GSM155201	GSM155203	GSM155206	GSM155219	GSM155221	GSM155223	GSM155225	GSM155227	GSM155229	GSM155232	GSM155234	GSM155236	GSM155238	GSM182715	GSM182714	GSM182713	GSM182718	GSM182720	GSM182706	GSM182710	GSM182707	GSM182711	GSM182717	GSM182722	GSM182723	GSM182724	GSM182725	GSM182704	GSM182708	GSM182705	GSM182709	GSM182716	GSM182719	GSM182721	GSM182712	GSM182737	GSM182736	GSM182735	GSM182740	GSM182732	GSM182739	GSM182728	GSM182729	GSM182734	GSM182726	GSM182727	GSM182730	GSM182731	GSM182733	GSM182738	GSM99229	GSM99252	GSM99255	GSM99258	GSM99268	GSM99280	GSM99289	GSM99293	GSM99298	GSM99305	GSM99239	GSM99244	GSM99247	GSM99261	GSM99274	GSM99285	GSM99291	GSM99295	GSM99301	GSM99303	GSM99235	GSM99253	GSM99257	GSM99259	GSM99271	GSM99282	GSM99290	GSM99294	GSM99299	GSM99306	GSM99241	GSM99246	GSM99249	GSM99265	GSM99277	GSM99287	GSM99292	GSM99296	GSM99302	GSM99304	GSM200612	GSM200739	GSM200740	GSM200741	GSM200742	GSM200743	GSM200748	GSM200749	GSM200754	GSM200755	GSM200756	GSM200757	GSM120719	GSM120720	GSM120765	GSM120767	GSM120784	GSM121400	GSM121401	GSM121402	GSM121403	GSM121404	GSM121405	GSM121406	GSM121408	GSM121409	GSM121410	GSM121412	GSM121413	GSM121414	GSM121415	GSM121416	GSM120591	GSM120594	GSM120718	GSM121205	GSM121206	GSM121207	GSM121208	GSM121209	GSM121210	GSM121211	GSM121212	GSM121213	GSM121214	GSM121215	GSM121216	GSM121217	GSM121218	GSM121234	GSM121243	GSM121245	GSM121246	GSM121247	GSM121248	GSM120744	GSM120745	GSM120746	GSM120747	GSM120748	GSM120749	GSM120750	GSM120751	GSM120752	GSM121336	GSM121339	GSM121349	GSM121355	GSM120757	GSM120766	GSM120770	GSM120779	GSM120780	GSM121102	GSM121203	GSM121204	GSM121330	GSM121335	GSM121337	GSM121338	GSM121341	GSM121342	GSM121343	GSM121344	GSM121346	GSM121347	GSM121348	GSM121350	GSM121352	GSM121354	GSM120753	GSM120761	GSM120768	GSM120781	GSM120788	GSM120760	GSM120763	GSM120764	GSM120777	GSM120786	GSM121329	GSM121331	GSM121333	GSM121345	GSM121356	GSM120754	GSM120759	GSM120762	GSM120775	GSM120776	GSM120782	GSM120789	GSM120790	GSM120791	GSM120755	GSM120756	GSM120769	GSM120778	GSM120792	GSM121332	GSM121334	GSM121340	GSM121351	GSM121353	GSM120758	GSM120771	GSM120772	GSM120773	GSM120774	GSM120783	GSM120787	GSM146798	GSM146800	GSM146802	GSM146804	GSM146806	GSM146809	GSM146810	GSM146812	GSM146814	GSM146816	GSM146799	GSM146801	GSM146803	GSM146805	GSM146807	GSM146808	GSM146811	GSM146813	GSM146815	GSM146817	GSM297801	GSM297804	GSM212658	GSM212659	GSM297802	GSM297806	GSM212660	GSM212655	GSM212656	GSM212657	GSM212662	GSM297805	GSM212663	GSM297807	GSM212654	GSM212661	GSM297803	GSM442026	GSM442027	GSM442028	GSM442029	GSM442030	GSM442031	GSM442032	GSM442033	GSM442034	GSM442035	GSM442036	GSM442037	GSM442038	GSM442039	GSM442040	GSM442041	GSM442042	GSM442043	GSM442044	GSM442045	GSM442046	GSM442047	GSM442048	GSM442049	GSM442050	GSM442051	GSM631756	GSM631755	GSM631757	GSM631758	GSM631761	GSM631759	GSM631760	GSM631766	GSM631767	GSM631764	GSM631765	GSM631763	GSM631762	GSM542559	GSM542570	GSM542488	GSM542555	GSM542557	GSM542571	GSM542574	GSM542575	GSM542576	GSM542560	GSM542561	GSM542573	GSM542556	GSM542563	GSM542572	GSM542577	GSM542558	GSM542562	GSM215632	GSM215633	GSM215636	GSM215639	GSM215642	GSM215634	GSM215635	GSM215637	GSM215638	GSM215640	GSM215641	GSM215645	GSM215646	GSM215643	GSM215644	GSM948563	GSM948564	GSM948569	GSM948565	GSM948566	GSM948567	GSM948568	GSM948570	GSM948573	GSM948575	GSM948579	GSM948583	GSM948589	GSM948590	GSM948591	GSM948592	GSM948571	GSM948577	GSM948581	GSM948588	GSM948585	GSM948586	GSM948587	GSM948574	GSM948576	GSM948580	GSM948584	GSM948572	GSM948578	GSM948582	GSM948550	GSM948551	GSM948552	GSM948553	GSM948554	GSM948555	GSM948556	GSM948557	GSM948558	GSM948559	GSM948560	GSM948561	GSM948562	GSM329068	GSM329074	GSM329100	GSM329062	GSM329079	GSM329090	GSM329066	GSM329086	GSM329099	GSM329071	GSM329078	GSM329081	GSM329096	GSM329102	GSM329104	GSM329067	GSM329072	GSM329075	GSM329058	GSM329073	GSM329107	GSM329057	GSM329085	GSM329089	GSM329076	GSM329094	GSM329105	GSM329056	GSM329069	GSM329077	GSM329070	GSM329082	GSM329092	GSM329083	GSM329101	GSM329106	GSM329087	GSM329091	GSM329093	GSM329080	GSM329084	GSM329088	GSM329059	GSM329097	GSM329098	GSM329055	GSM329103	GSM329108	GSM329061	GSM329064	GSM329065	GSM329060	GSM329063	GSM329095	GSM766225	GSM766227	GSM766229	GSM766226	GSM766228	GSM766230	GSM766231	GSM766233	GSM766245	GSM766232	GSM766234	GSM766246	GSM766235	GSM766237	GSM766247	GSM766236	GSM766238	GSM766248	GSM766239	GSM766241	GSM766243	GSM766240	GSM766242	GSM766244	GSM924986	GSM924992	GSM924987	GSM924995	GSM924985	GSM924991	GSM924989	GSM924990	GSM924979	GSM924982	GSM924978	GSM924994	GSM924980	GSM924983	GSM924981	GSM924984	GSM924988	GSM924993	GSM397588	GSM397589	GSM397590	GSM397591	GSM397592	GSM397593	GSM397594	GSM397595	GSM397596	GSM397597	GSM397598	GSM397599	GSM565176	GSM565182	GSM565188	GSM565177	GSM565183	GSM565189	GSM565178	GSM565184	GSM565190	GSM565179	GSM565185	GSM565191	GSM565180	GSM565186	GSM565192	GSM565181	GSM565187	GSM565193	GSM565194	GSM565195	GSM565196	GSM565197	GSM565198	GSM565199	GSM786527	GSM786539	GSM786541	GSM786556	GSM786523	GSM786497	GSM786501	GSM786517	GSM786534	GSM786555	GSM786558	GSM786559	GSM786565	GSM786572	GSM786579	GSM786491	GSM786509	GSM786538	GSM786548	GSM786562	GSM786566	GSM786573	GSM786574	GSM786580	GSM786581	GSM786583	GSM786492	GSM786493	GSM786499	GSM786502	GSM786537	GSM786567	GSM786498	GSM786500	GSM786503	GSM786507	GSM786515	GSM786522	GSM786526	GSM786528	GSM786531	GSM786535	GSM786543	GSM786545	GSM786551	GSM786552	GSM786554	GSM786557	GSM786560	GSM786564	GSM786568	GSM786569	GSM786571	GSM786496	GSM786506	GSM786508	GSM786512	GSM786518	GSM786519	GSM786524	GSM786529	GSM786530	GSM786532	GSM786533	GSM786544	GSM786547	GSM786549	GSM786550	GSM786563	GSM786570	GSM786576	GSM786577	GSM786578	GSM786582	GSM786495	GSM786505	GSM786511	GSM786513	GSM786525	GSM786540	GSM786553	GSM786561	GSM786575	GSM786494	GSM786504	GSM786510	GSM786514	GSM786516	GSM786520	GSM786521	GSM786536	GSM786542	GSM786546	GSM1145487	GSM1145488	GSM1145489	GSM1145490	GSM1145491	GSM1145492	GSM1145493	GSM1145494	GSM1145495	GSM1145496	GSM1145497	GSM1145498	GSM1145499	GSM1145500	GSM1145501	GSM1145502	GSM1145503	GSM1145504	GSM1145505	GSM1145506	GSM1145507	GSM1145508	GSM1145509	GSM1145510	GSM1145511	GSM1145512	GSM1145513	GSM1145514	GSM1145515	GSM1145516	GSM1256968	GSM1256969	GSM1256970	GSM1256971	GSM1256988	GSM1256991	GSM1256989	GSM1256992	GSM1256990	GSM1256993	GSM1414312	GSM1414313	GSM1414314	GSM1414315	GSM1414316	GSM1414317	GSM1414318	GSM2784	GSM2808	GSM2811	GSM2814	GSM2783	GSM2806	GSM2809	GSM2812	GSM2782	GSM2807	GSM2810	GSM2813	GSM2787	GSM2790	GSM2802	GSM2817	GSM2785	GSM2788	GSM2800	GSM2815	GSM2786	GSM2789	GSM2801	GSM2816	GSM2793	GSM2796	GSM2799	GSM2805	GSM2791	GSM2794	GSM2797	GSM2803	GSM2792	GSM2795	GSM2798	GSM2804	GSM6798	GSM6799	GSM6800	GSM6801	GSM6810	GSM6811	GSM6812	GSM6813	GSM6814	GSM6815	GSM6816	GSM6817	GSM6802	GSM6803	GSM6804	GSM6805	GSM6806	GSM6807	GSM6808	GSM6809	GSM12901	GSM12903	GSM12905	GSM12907	GSM12909	GSM12911	GSM12895	GSM12897	GSM12899	GSM12920	GSM12922	GSM12926	GSM12913	GSM12915	GSM12917	GSM12900	GSM12902	GSM12904	GSM12906	GSM12908	GSM12910	GSM12918	GSM12919	GSM12921	GSM12894	GSM12896	GSM12898	GSM12912	GSM12914	GSM12916	GSM12923	GSM12924	GSM12925	GSM24636	GSM24637	GSM24623	GSM24624	GSM24625	GSM24626	GSM24627	GSM24628	GSM24629	GSM24630	GSM24631	GSM24632	GSM24633	GSM24634	GSM24635	GSM16523	GSM16524	GSM16525	GSM16526	GSM16527	GSM16528	GSM16529	GSM16531	GSM16532	GSM16533	GSM16535	GSM16536	GSM11708	GSM11735	GSM11733	GSM11863	GSM11710	GSM11712	GSM11732	GSM11844	GSM11842	GSM11860	GSM11686	GSM11688	GSM11846	GSM11680	GSM11698	GSM11840	GSM11847	GSM11685	GSM11699	GSM11709	GSM11720	GSM11726	GSM11837	GSM11725	GSM11864	GSM11687	GSM11693	GSM11727	GSM11838	GSM11681	GSM11689	GSM11704	GSM11703	GSM11705	GSM11722	GSM11730	GSM11713	GSM11728	GSM11706	GSM11853	GSM11729	GSM11746	GSM11711	GSM11854	GSM11731	GSM11839	GSM11836	GSM11849	GSM11682	GSM11690	GSM11692	GSM11841	GSM11901	GSM11715	GSM11724	GSM11684	GSM11696	GSM33144	GSM33145	GSM33146	GSM33150	GSM33147	GSM33148	GSM33149	GSM33141	GSM33142	GSM33143	GSM33137	GSM33138	GSM33139	GSM33140	GSM30006	GSM30007	GSM30008	GSM30009	GSM30010	GSM30011	GSM30012	GSM30013	GSM30014	GSM30015	GSM30016	GSM30017	GSM30018	GSM30019	GSM30020	GSM30021	GSM30022	GSM30023	GSM30024	GSM30025	GSM30026	GSM30027	GSM30028	GSM30029	GSM30030	GSM30031	GSM30032	GSM30033	GSM30034	GSM30035	GSM30036	GSM30037	GSM30038	GSM30039	GSM30040	GSM30041	GSM30042	GSM30043	GSM30044	GSM30045	GSM30046	GSM30047	GSM30048	GSM30049	GSM30050	GSM30051	GSM30052	GSM30053	GSM30054	GSM30055	GSM30056	GSM30057	GSM30058	GSM30059	GSM30060	GSM30061	GSM30062	GSM30063	GSM30064	GSM30065	GSM30066	GSM30067	GSM30068	GSM30069	GSM30070	GSM30071	GSM30072	GSM30073	GSM30074	GSM30075	GSM30076	GSM30077	GSM30078	GSM30079	GSM30080	GSM30081	GSM30086	GSM30087	GSM30088	GSM30089	GSM30090	GSM30091	GSM30092	GSM30093	GSM30094	GSM30095	GSM30096	GSM30097	GSM30098	GSM30099	GSM30100	GSM30101	GSM30102	GSM30103	GSM30104	GSM30105	GSM30106	GSM30107	GSM30108	GSM30109	GSM30110	GSM30111	GSM30112	GSM30113	GSM30114	GSM30115	GSM30116	GSM30117	GSM30118	GSM30119	GSM30120	GSM30121	GSM30122	GSM30123	GSM30177	GSM30178	GSM30179	GSM30180	GSM30181	GSM30182	GSM30183	GSM30184	GSM30185	GSM30186	GSM30187	GSM30188	GSM30189	GSM30190	GSM30191	GSM30192	GSM30193	GSM30194	GSM30195	GSM30196	GSM30197	GSM30198	GSM30199	GSM30200	GSM30201	GSM30202	GSM30203	GSM30204	GSM30205	GSM30206	GSM30207	GSM30208	GSM30209	GSM30210	GSM30211	GSM30212	GSM30213	GSM30214	GSM30215	GSM30216	GSM30217	GSM30218	GSM30219	GSM30220	GSM30221	GSM30222	GSM30223	GSM30224	GSM30225	GSM30226	GSM30227	GSM30228	GSM30229	GSM60436	GSM60437	GSM60438	GSM60440	GSM60442	GSM60444	GSM60433	GSM60434	GSM60448	GSM60450	GSM60451	GSM43955	GSM45094	GSM45108	GSM45086	GSM45100	GSM45112	GSM43956	GSM45097	GSM45109	GSM45087	GSM45101	GSM45113	GSM43957	GSM45098	GSM45110	GSM45088	GSM45104	GSM45114	GSM43958	GSM45099	GSM45111	GSM45090	GSM45106	GSM45115	GSM28627	GSM28628	GSM28629	GSM28630	GSM28631	GSM28632	GSM28633	GSM28634	GSM28635	GSM28636	GSM28637	GSM28638	GSM28639	GSM28640	GSM28641	GSM28642	GSM28643	GSM28644	GSM28645	GSM28646	GSM28647	GSM28648	GSM28649	GSM28650	GSM28651	GSM28652	GSM28653	GSM28654	GSM28655	GSM28656	GSM22075	GSM22076	GSM22077	GSM22078	GSM22079	GSM22080	GSM22081	GSM22082	GSM22083	GSM22084	GSM22085	GSM22086	GSM22087	GSM22088	GSM22089	GSM22109	GSM22110	GSM22090	GSM22091	GSM22092	GSM22111	GSM22112	GSM22103	GSM22104	GSM22105	GSM22113	GSM22114	GSM22106	GSM22107	GSM22108	GSM22115	GSM22116	GSM25548	GSM25549	GSM25550	GSM25551	GSM25570	GSM25571	GSM25358	GSM25359	GSM25360	GSM25361	GSM25377	GSM25378	GSM25401	GSM25402	GSM25349	GSM25350	GSM25356	GSM25357	GSM25385	GSM25386	GSM25399	GSM25400	GSM48659	GSM48660	GSM25409	GSM25410	GSM25426	GSM25427	GSM25540	GSM25541	GSM25542	GSM25543	GSM25479	GSM25480	GSM25481	GSM25482	GSM48654	GSM48650	GSM48651	GSM48652	GSM48653	GSM48662	GSM48663	GSM25524	GSM25525	GSM25526	GSM25527	GSM25528	GSM25529	GSM25530	GSM25531	GSM48661	GSM25561	GSM25562	GSM25563	GSM25564	GSM25565	GSM25566	GSM25568	GSM25569	GSM25552	GSM25553	GSM25578	GSM25579	GSM25580	GSM25581	GSM48655	GSM48656	GSM48657	GSM48658	GSM25624	GSM25625	GSM25626	GSM25627	GSM25628	GSM25629	GSM25630	GSM25631	GSM25632	GSM25633	GSM25634	GSM25635	GSM25656	GSM25657	GSM25658	GSM25659	GSM25660	GSM25661	GSM25662	GSM25663	GSM25680	GSM25681	GSM25682	GSM25683	GSM25684	GSM25685	GSM25686	GSM25687	GSM48664	GSM48665	GSM173532	GSM173533	GSM173534	GSM173550	GSM173551	GSM173552	GSM173555	GSM173556	GSM173553	GSM173554	GSM173535	GSM173536	GSM173537	GSM173538	GSM173539	GSM173540	GSM173541	GSM173542	GSM173543	GSM173544	GSM173545	GSM173546	GSM173547	GSM173548	GSM173549	GSM159850	GSM159851	GSM159852	GSM159853	GSM159854	GSM159855	GSM159856	GSM159857	GSM159858	GSM159859	GSM159860	GSM159861	GSM159862	GSM159863	GSM159864	GSM159865	GSM159866	GSM159885	GSM159886	GSM159887	GSM159888	GSM159889	GSM159890	GSM159891	GSM159892	GSM159893	GSM159894	GSM159895	GSM159896	GSM159897	GSM159898	GSM159899	GSM159900	GSM159901	GSM159902	GSM159903	GSM159904	GSM159905	GSM159906	GSM159907	GSM159908	GSM159909	GSM159910	GSM159911	GSM159912	GSM159913	GSM159914	GSM159915	GSM159916	GSM159917	GSM159867	GSM159868	GSM159869	GSM159870	GSM159871	GSM159872	GSM159873	GSM159874	GSM159875	GSM159876	GSM159877	GSM159878	GSM159879	GSM159880	GSM159881	GSM159882	GSM159883	GSM159884	GSM119289	GSM119290	GSM119291	GSM119292	GSM119293	GSM119294	GSM231244	GSM231246	GSM231248	GSM231250	GSM231252	GSM231245	GSM231247	GSM231249	GSM231251	GSM231253	GSM231234	GSM231236	GSM231238	GSM231240	GSM231242	GSM231235	GSM231237	GSM231239	GSM231241	GSM231243	GSM107843	GSM107844	GSM107839	GSM107840	GSM105362	GSM107841	GSM245374	GSM245375	GSM245376	GSM245377	GSM245378	GSM245379	GSM245380	GSM245381	GSM245382	GSM245372	GSM245373	GSM252423	GSM252429	GSM252424	GSM252432	GSM252427	GSM252431	GSM252430	GSM252433	GSM252426	GSM252428	GSM252425	GSM252440	GSM252441	GSM252436	GSM252435	GSM252442	GSM252439	GSM252438	GSM252434	GSM252437	GSM252451	GSM252448	GSM252447	GSM252444	GSM252450	GSM252452	GSM252443	GSM252454	GSM252449	GSM252445	GSM252453	GSM252464	GSM252463	GSM252461	GSM252455	GSM252458	GSM252460	GSM252457	GSM252456	GSM252462	GSM252459	GSM252472	GSM252466	GSM252469	GSM252475	GSM252471	GSM252465	GSM252474	GSM252473	GSM252468	GSM252470	GSM252467	GSM252485	GSM252481	GSM252480	GSM252479	GSM252482	GSM252478	GSM252483	GSM252477	GSM252484	GSM252476	GSM189660	GSM189661	GSM185884	GSM185885	GSM187297	GSM187690	GSM189113	GSM189115	GSM188211	GSM188220	GSM188221	GSM188459	GSM188482	GSM184379	GSM185036	GSM185508	GSM523846	GSM523847	GSM523848	GSM523850	GSM523851	GSM523852	GSM523854	GSM523855	GSM523866	GSM523867	GSM523868	GSM523870	GSM523871	GSM523872	GSM523874	GSM523875	GSM523837	GSM523839	GSM523840	GSM523841	GSM523845	GSM523856	GSM523857	GSM523859	GSM523860	GSM523861	GSM523865	GSM523849	GSM523853	GSM523869	GSM523873	GSM523838	GSM523842	GSM523843	GSM523844	GSM523858	GSM523862	GSM523863	GSM523864	GSM391693	GSM391694	GSM391695	GSM391696	GSM391697	GSM391700	GSM391698	GSM391699	GSM391701	GSM391703	GSM391702	GSM391704	GSM391705	GSM391706	GSM391707	GSM391709	GSM391708	GSM391710	GSM699776	GSM699777	GSM699778	GSM699779	GSM699780	GSM699781	GSM682002	GSM682003	GSM682004	GSM682005	GSM682006	GSM682007	GSM682008	GSM682009	GSM682010	GSM682011	GSM682096	GSM682097	GSM682098	GSM682099	GSM682100	GSM682101	GSM682102	GSM682103	GSM682104	GSM682105	GSM682106	GSM682107	GSM682108	GSM682109	GSM682110	GSM682111	GSM682112	GSM682113	GSM682114	GSM682115	GSM682116	GSM682117	GSM682118	GSM682119	GSM682120	GSM682121	GSM682122	GSM682012	GSM682013	GSM682014	GSM682015	GSM682016	GSM682017	GSM682018	GSM682019	GSM682020	GSM682021	GSM682022	GSM682023	GSM682024	GSM682025	GSM682026	GSM682027	GSM682028	GSM682029	GSM682030	GSM682031	GSM682032	GSM682033	GSM681992	GSM681993	GSM681994	GSM681995	GSM681996	GSM681997	GSM681998	GSM681999	GSM682000	GSM682001	GSM682055	GSM682056	GSM682057	GSM682058	GSM682059	GSM682060	GSM682061	GSM682062	GSM682063	GSM682064	GSM682065	GSM682066	GSM682067	GSM682068	GSM682069	GSM682070	GSM682071	GSM682072	GSM682073	GSM682074	GSM682075	GSM682076	GSM682077	GSM682078	GSM682079	GSM682080	GSM682081	GSM682082	GSM682083	GSM682084	GSM682085	GSM682086	GSM682087	GSM682088	GSM682089	GSM682090	GSM682091	GSM682092	GSM682093	GSM682094	GSM682095	GSM681982	GSM681983	GSM681984	GSM681985	GSM681986	GSM681987	GSM681988	GSM681989	GSM681990	GSM681991	GSM682034	GSM682035	GSM682036	GSM682037	GSM682038	GSM682039	GSM682040	GSM682041	GSM682042	GSM682043	GSM682044	GSM682045	GSM682046	GSM682047	GSM682048	GSM682049	GSM682050	GSM682051	GSM682052	GSM682053	GSM682054	GSM682123	GSM682124	GSM682125	GSM682126	GSM682127	GSM682128	GSM682129	GSM682130	GSM682131	GSM682132	GSM682133	GSM682134	GSM682135	GSM682136	GSM682137	GSM682138	GSM682139	GSM682140	GSM682141	GSM682142	GSM682143	GSM395775	GSM395777	GSM395774	GSM395776	GSM395784	GSM395785	GSM395787	GSM395783	GSM395786	GSM395778	GSM395779	GSM395780	GSM395781	GSM395782	GSM395788	GSM395789	GSM395790	GSM395791	GSM395792	GSM830925	GSM830926	GSM830927	GSM830928	GSM830929	GSM830930	GSM830931	GSM830932	GSM830933	GSM830934	GSM830935	GSM830936	GSM830937	GSM830938	GSM830939	GSM606122	GSM606123	GSM606124	GSM606135	GSM606136	GSM606119	GSM606120	GSM606121	GSM606133	GSM606134	GSM606116	GSM606117	GSM606118	GSM606131	GSM606132	GSM606113	GSM606114	GSM606115	GSM606129	GSM606130	GSM606110	GSM606111	GSM606112	GSM606127	GSM606128	GSM606107	GSM606108	GSM606109	GSM606125	GSM606126	GSM697332	GSM697312	GSM697327	GSM697334	GSM697336	GSM697309	GSM697311	GSM697328	GSM697326	GSM697330	GSM697318	GSM697325	GSM697308	GSM697323	GSM697331	GSM697329	GSM697315	GSM697319	GSM697321	GSM697324	GSM697320	GSM697310	GSM697333	GSM697337	GSM697335	GSM697314	GSM697317	GSM697313	GSM697322	GSM697316	GSM601872	GSM601882	GSM601887	GSM601892	GSM601897	GSM601902	GSM601912	GSM601927	GSM601932	GSM601937	GSM601942	GSM601947	GSM601957	GSM601972	GSM601977	GSM601987	GSM601877	GSM601907	GSM601917	GSM601922	GSM601952	GSM601962	GSM601967	GSM601982	GSM601992	GSM601873	GSM601883	GSM601888	GSM601893	GSM601898	GSM601903	GSM601913	GSM601928	GSM601933	GSM601938	GSM601943	GSM601948	GSM601958	GSM601973	GSM601978	GSM601988	GSM601878	GSM601908	GSM601918	GSM601923	GSM601953	GSM601963	GSM601968	GSM601983	GSM601993	GSM601874	GSM601884	GSM601889	GSM601894	GSM601899	GSM601904	GSM601914	GSM601929	GSM601934	GSM601939	GSM601944	GSM601949	GSM601959	GSM601974	GSM601979	GSM601989	GSM601879	GSM601909	GSM601919	GSM601924	GSM601954	GSM601964	GSM601969	GSM601984	GSM601994	GSM601875	GSM601885	GSM601890	GSM601895	GSM601900	GSM601905	GSM601915	GSM601930	GSM601935	GSM601940	GSM601945	GSM601950	GSM601960	GSM601975	GSM601980	GSM601990	GSM601880	GSM601910	GSM601920	GSM601925	GSM601955	GSM601965	GSM601970	GSM601985	GSM601995	GSM601876	GSM601886	GSM601891	GSM601896	GSM601901	GSM601906	GSM601916	GSM601931	GSM601936	GSM601941	GSM601946	GSM601951	GSM601961	GSM601976	GSM601981	GSM601991	GSM601881	GSM601911	GSM601921	GSM601926	GSM601956	GSM601966	GSM601971	GSM601986	GSM601996	GSM641342	GSM641346	GSM641350	GSM641354	GSM641358	GSM641362	GSM641366	GSM641370	GSM641343	GSM641351	GSM641355	GSM641359	GSM641347	GSM641363	GSM641367	GSM641371	GSM641344	GSM641352	GSM641356	GSM641360	GSM641348	GSM641364	GSM641368	GSM641372	GSM641345	GSM641353	GSM641357	GSM641361	GSM641349	GSM641365	GSM641369	GSM641373	GSM499721	GSM499729	GSM499722	GSM499730	GSM499723	GSM499731	GSM499724	GSM499732	GSM499725	GSM499726	GSM499728	GSM499734	GSM499727	GSM499733	GSM499735	GSM594070	GSM594071	GSM594072	GSM594076	GSM594077	GSM594078	GSM594082	GSM594083	GSM594084	GSM594067	GSM594068	GSM594069	GSM594073	GSM594074	GSM594075	GSM594079	GSM594080	GSM594081	GSM787941	GSM787943	GSM787940	GSM787942	GSM787945	GSM787947	GSM787944	GSM787946	GSM787949	GSM787951	GSM787948	GSM787950	GSM518496	GSM518497	GSM518494	GSM518495	GSM542395	GSM542396	GSM542393	GSM542394	GSM542399	GSM542400	GSM542397	GSM542398	GSM542403	GSM542404	GSM542401	GSM542402	GSM542407	GSM542408	GSM542405	GSM542406	GSM931812	GSM931813	GSM931814	GSM931815	GSM931816	GSM931817	GSM931818	GSM648605	GSM648618	GSM648620	GSM648646	GSM648649	GSM648675	GSM648682	GSM648698	GSM648708	GSM648628	GSM648595	GSM648635	GSM648645	GSM648647	GSM648667	GSM648695	GSM648704	GSM648706	GSM648593	GSM648594	GSM648600	GSM648621	GSM648622	GSM648623	GSM648636	GSM648655	GSM648661	GSM648664	GSM648683	GSM648685	GSM648702	GSM648597	GSM648603	GSM648606	GSM648613	GSM648619	GSM648654	GSM648663	GSM648670	GSM648707	GSM648615	GSM648643	GSM648650	GSM648656	GSM648715	GSM648598	GSM648601	GSM648602	GSM648604	GSM648614	GSM648624	GSM648625	GSM648629	GSM648634	GSM648648	GSM648651	GSM648657	GSM648660	GSM648697	GSM648710	GSM648591	GSM648592	GSM648607	GSM648611	GSM648612	GSM648616	GSM648617	GSM648626	GSM648711	GSM648712	GSM648713	GSM648714	GSM648716	GSM648717	GSM648590	GSM648596	GSM648642	GSM648696	GSM648705	GSM648718	GSM648599	GSM648608	GSM648609	GSM648610	GSM648633	GSM648644	GSM648652	GSM648653	GSM648658	GSM648659	GSM648662	GSM648665	GSM648666	GSM648680	GSM648684	GSM648709	GSM648719	GSM648627	GSM648637	GSM648638	GSM648641	GSM648672	GSM648674	GSM648703	GSM648631	GSM648669	GSM648671	GSM648678	GSM648679	GSM648681	GSM648686	GSM648689	GSM648690	GSM648691	GSM648693	GSM648700	GSM648630	GSM648632	GSM648639	GSM648640	GSM648668	GSM648676	GSM648692	GSM648694	GSM648699	GSM648701	GSM648673	GSM648677	GSM648687	GSM648688	GSM731500	GSM731501	GSM731502	GSM731503	GSM731504	GSM731505	GSM731518	GSM731519	GSM731520	GSM731506	GSM731507	GSM731508	GSM731509	GSM731510	GSM731511	GSM731512	GSM731513	GSM731514	GSM731515	GSM731516	GSM731517	GSM731521	GSM731522	GSM731523	GSM731524	GSM731525	GSM731526	GSM731527	GSM731528	GSM731529	GSM731531	GSM731532	GSM731533	GSM731534	GSM731535	GSM731536	GSM731537	GSM731538	GSM731539	GSM731540	GSM731541	GSM731542	GSM731543	GSM731544	GSM731545	GSM543633	GSM543632	GSM543631	GSM543630	GSM543637	GSM543636	GSM543635	GSM543634	GSM801683	GSM801668	GSM801675	GSM801679	GSM801676	GSM801671	GSM801682	GSM801672	GSM801673	GSM801667	GSM801674	GSM801684	GSM801669	GSM801670	GSM801678	GSM801677	GSM801680	GSM801681	GSM936407	GSM936409	GSM936408	GSM936410	GSM936411	GSM936413	GSM936412	GSM936414	GSM549121	GSM549102	GSM549104	GSM549108	GSM549119	GSM549133	GSM549139	GSM549099	GSM549109	GSM549110	GSM549114	GSM549122	GSM549134	GSM549136	GSM549140	GSM549111	GSM549113	GSM549132	GSM549137	GSM549142	GSM549100	GSM549107	GSM549115	GSM549116	GSM549120	GSM549131	GSM549118	GSM549129	GSM549123	GSM549124	GSM549126	GSM549128	GSM549103	GSM549117	GSM549138	GSM549141	GSM549130	GSM549101	GSM549105	GSM549106	GSM549112	GSM549125	GSM549127	GSM549135	GSM757113	GSM757114	GSM757115	GSM757116	GSM757117	GSM757118	GSM757119	GSM757120	GSM757121	GSM757122	GSM757123	GSM757124	GSM757125	GSM757126	GSM757127	GSM757128	GSM757129	GSM757130	GSM757131	GSM757132	GSM757133	GSM757134	GSM757135	GSM757136	GSM757137	GSM757138	GSM757139	GSM757140	GSM757141	GSM757142	GSM1243893	GSM1243879	GSM1243904	GSM1243878	GSM1243882	GSM1243880	GSM1243891	GSM1243892	GSM1243894	GSM1243897	GSM1243896	GSM1243885	GSM1243895	GSM1243898	GSM1243886	GSM1243881	GSM1243887	GSM1243889	GSM1243890	GSM1243900	GSM1243877	GSM1243884	GSM1243883	GSM1243888	GSM1243901	GSM1243902	GSM1243903	GSM1243899	GSM1081175	GSM1081176	GSM1081177	GSM1081187	GSM1081188	GSM1081189	GSM1081178	GSM1081179	GSM1081180	GSM1081190	GSM1081191	GSM1081192	GSM1081181	GSM1081182	GSM1081183	GSM1081184	GSM1081185	GSM1081186	GSM1340521	GSM1340522	GSM1340523	GSM1340524	GSM1340531	GSM1340532	GSM1340527	GSM1340528	GSM1340535	GSM1340536	GSM1340525	GSM1340526	GSM1340533	GSM1340534	GSM1340529	GSM1340530	GSM1340537	GSM1340538	GSM1256958	GSM1256959	GSM1256960	GSM1256961	GSM1256962	GSM1256963	GSM1256972	GSM1256976	GSM1256973	GSM1256977	GSM1256974	GSM1256978	GSM1256975	GSM1256979	GSM1359772	GSM1359773	GSM1359774	GSM1359775	GSM1359776	GSM1359777	GSM1359760	GSM1359761	GSM1359762	GSM1359763	GSM1359764	GSM1359765	GSM1359778	GSM1359779	GSM1359780	GSM1359781	GSM1359782	GSM1359783	GSM1359766	GSM1359767	GSM1359768	GSM1359769	GSM1359770	GSM1359771	GSM843447	GSM843448	GSM843452	GSM843453	GSM843454	GSM843458	GSM843459	GSM843460	GSM843464	GSM843465	GSM843466	GSM843470	GSM843471	GSM843472	GSM843449	GSM843450	GSM843451	GSM843455	GSM843456	GSM843457	GSM843461	GSM843462	GSM843463	GSM843467	GSM843468	GSM843469	GSM843473	GSM843474	GSM843475	GSM997175	GSM997176	GSM997183	GSM997188	GSM997189	GSM997190	GSM997191	GSM997192	GSM997193	GSM997194	GSM997195	GSM997196	GSM997197	GSM997198	GSM997199	GSM997200	GSM997201	GSM997202	GSM615919	GSM615921	GSM615922	GSM615925	GSM615926	GSM615933	GSM615939	GSM615941	GSM615944	GSM615945	GSM615947	GSM615948	GSM615951	GSM615918	GSM615927	GSM615929	GSM615931	GSM615937	GSM615938	GSM615940	GSM615946	GSM615952	GSM615953	GSM615955	GSM721722	GSM721723	GSM721724	GSM615917	GSM615920	GSM615923	GSM615928	GSM615934	GSM615950	GSM615954	GSM615956	GSM615958	GSM615924	GSM615930	GSM615932	GSM615935	GSM615936	GSM615942	GSM615943	GSM615949	GSM615957	GSM721720	GSM721721	GSM615959	GSM615960	GSM615961	GSM1397810	GSM1397811	GSM1397812	GSM1397822	GSM1397823	GSM1397824	GSM1397813	GSM1397814	GSM1397815	GSM1397825	GSM1397826	GSM1397827	GSM1397816	GSM1397817	GSM1397818	GSM1397828	GSM1397829	GSM1397830	GSM1397819	GSM1397820	GSM1397821	GSM1397831	GSM1397832	GSM1397833	GSM1620057	GSM1620058	GSM1620060	GSM1620061	GSM1620059	GSM1620062	GSM1620063	GSM1620064	GSM1620065	GSM8692	GSM8693	GSM8694	GSM8695	GSM8696	GSM8697	GSM8698	GSM8699	GSM8700	GSM8701	GSM8702	GSM8703	GSM8704	GSM8705	GSM8706	GSM8707	GSM8708	GSM8709	GSM8710	GSM8711	GSM8712	GSM8713	GSM8714	GSM8715	GSM8716	GSM8717	GSM8718	GSM8719	GSM8720	GSM8721	GSM8722	GSM8723	GSM8724	GSM8725	GSM8726	GSM8727	GSM10965	GSM10966	GSM10967	GSM10968	GSM10969	GSM10970	GSM10971	GSM10972	GSM10973	GSM10974	GSM10975	GSM10976	GSM6234	GSM6247	GSM6249	GSM6242	GSM6233	GSM6250	GSM6229	GSM6231	GSM6237	GSM6236	GSM6248	GSM6239	GSM6241	GSM6244	GSM6245	GSM6246	GSM6232	GSM6235	GSM6240	GSM6252	GSM6253	GSM6228	GSM6230	GSM6238	GSM6243	GSM6251	GSM31059	GSM31063	GSM31060	GSM31061	GSM31064	GSM31067	GSM31069	GSM31072	GSM31070	GSM31071	GSM31073	GSM31075	GSM31077	GSM31078	GSM31079	GSM31085	GSM31086	GSM31091	GSM31080	GSM31082	GSM31087	GSM31089	GSM31090	GSM16509	GSM16513	GSM16511	GSM16515	GSM16516	GSM16517	GSM16518	GSM16530	GSM16519	GSM16520	GSM16521	GSM16522	GSM39104	GSM39105	GSM39106	GSM39107	GSM39108	GSM39109	GSM39110	GSM39111	GSM39112	GSM39113	GSM39114	GSM39115	GSM39148	GSM39149	GSM39150	GSM39151	GSM39152	GSM39153	GSM39154	GSM39155	GSM39156	GSM39157	GSM39158	GSM39159	GSM39160	GSM39161	GSM39162	GSM39163	GSM39164	GSM39165	GSM39166	GSM39167	GSM39168	GSM39169	GSM39170	GSM39171	GSM39172	GSM39173	GSM39174	GSM39175	GSM39176	GSM39177	GSM39178	GSM39179	GSM39180	GSM39181	GSM39182	GSM39183	GSM39184	GSM39185	GSM39186	GSM39187	GSM39116	GSM39117	GSM39118	GSM39119	GSM39120	GSM39121	GSM39122	GSM39123	GSM39124	GSM39125	GSM39126	GSM39127	GSM39128	GSM39129	GSM39130	GSM39131	GSM39132	GSM39133	GSM39134	GSM39135	GSM39136	GSM39137	GSM39138	GSM39139	GSM39140	GSM39141	GSM39142	GSM39143	GSM39144	GSM39145	GSM39146	GSM39147	GSM39188	GSM39189	GSM39190	GSM105069	GSM105073	GSM105078	GSM105081	GSM105070	GSM105072	GSM105076	GSM105080	GSM105071	GSM105074	GSM105077	GSM105082	GSM105075	GSM105079	GSM105083	GSM105084	GSM105089	GSM105095	GSM105099	GSM105101	GSM105087	GSM105091	GSM105094	GSM105096	GSM105100	GSM105085	GSM105090	GSM105092	GSM105097	GSM105103	GSM105086	GSM105088	GSM105093	GSM105098	GSM105102	GSM118259	GSM118263	GSM118267	GSM118258	GSM118262	GSM118266	GSM118261	GSM118265	GSM118269	GSM118260	GSM118264	GSM118268	GSM123732	GSM123736	GSM123740	GSM123744	GSM123746	GSM123750	GSM123752	GSM123756	GSM123758	GSM123761	GSM123763	GSM123765	GSM123769	GSM123771	GSM123774	GSM123778	GSM123780	GSM123784	GSM123787	GSM123791	GSM123795	GSM123799	GSM123730	GSM123734	GSM123738	GSM123742	GSM123745	GSM123748	GSM123751	GSM123754	GSM123757	GSM123760	GSM123762	GSM123764	GSM123767	GSM123770	GSM123773	GSM123777	GSM123779	GSM123782	GSM123786	GSM123789	GSM123793	GSM123797	GSM123729	GSM123733	GSM123737	GSM123741	GSM123747	GSM123753	GSM123759	GSM123766	GSM123772	GSM123775	GSM123781	GSM123785	GSM123788	GSM123792	GSM123796	GSM123731	GSM123735	GSM123739	GSM123743	GSM123749	GSM123755	GSM123768	GSM123776	GSM123783	GSM123790	GSM123794	GSM123798	GSM28475	GSM28476	GSM28477	GSM28484	GSM28485	GSM28486	GSM28493	GSM28494	GSM28495	GSM28478	GSM28479	GSM28480	GSM28487	GSM28488	GSM28489	GSM28481	GSM28482	GSM28483	GSM28490	GSM28491	GSM28492	GSM28496	GSM28497	GSM28498	GSM136095	GSM136097	GSM136079	GSM136081	GSM136083	GSM136085	GSM136087	GSM136089	GSM136091	GSM136096	GSM136098	GSM136080	GSM136082	GSM136084	GSM136086	GSM136088	GSM136090	GSM136092	GSM154678	GSM154679	GSM154680	GSM154681	GSM154682	GSM154683	GSM154684	GSM154685	GSM154686	GSM154687	GSM154688	GSM154689	GSM154690	GSM154691	GSM154692	GSM154693	GSM154694	GSM154695	GSM154696	GSM154697	GSM154698	GSM154699	GSM154700	GSM154701	GSM154702	GSM154703	GSM154704	GSM154705	GSM154706	GSM154707	GSM154708	GSM154709	GSM154710	GSM154711	GSM154712	GSM154713	GSM183605	GSM183606	GSM183607	GSM183608	GSM183609	GSM183620	GSM183621	GSM183622	GSM183624	GSM183623	GSM183611	GSM183613	GSM183618	GSM183610	GSM183612	GSM183614	GSM183615	GSM183616	GSM183617	GSM183619	GSM214982	GSM214984	GSM214986	GSM214988	GSM214990	GSM214992	GSM214994	GSM214996	GSM214998	GSM215000	GSM215002	GSM215004	GSM214983	GSM214985	GSM214987	GSM214989	GSM214991	GSM214993	GSM214995	GSM214997	GSM214999	GSM215001	GSM215003	GSM215005	GSM245404	GSM245405	GSM245406	GSM245410	GSM245411	GSM245412	GSM245416	GSM245417	GSM245418	GSM245401	GSM245402	GSM245403	GSM245407	GSM245408	GSM245409	GSM245413	GSM245414	GSM245415	GSM276209	GSM276217	GSM276225	GSM276213	GSM276221	GSM276229	GSM276210	GSM276218	GSM276226	GSM276214	GSM276222	GSM276230	GSM276211	GSM276219	GSM276227	GSM276215	GSM276223	GSM276231	GSM276212	GSM276220	GSM276228	GSM276216	GSM276224	GSM276232	GSM286407	GSM286410	GSM286414	GSM286411	GSM286415	GSM286408	GSM286412	GSM286416	GSM286409	GSM286413	GSM286417	GSM286418	GSM286422	GSM286426	GSM286419	GSM286423	GSM286427	GSM286420	GSM286424	GSM286428	GSM286421	GSM286425	GSM286429	GSM254177	GSM254179	GSM254180	GSM254182	GSM254183	GSM254277	GSM254278	GSM254281	GSM254282	GSM254284	GSM254286	GSM254290	GSM254291	GSM254293	GSM254178	GSM254181	GSM254279	GSM254280	GSM254283	GSM254285	GSM254287	GSM254288	GSM254289	GSM254292	GSM254184	GSM254185	GSM254187	GSM254189	GSM254190	GSM254191	GSM254192	GSM254193	GSM254199	GSM254203	GSM254206	GSM254210	GSM254211	GSM254215	GSM254218	GSM254230	GSM254236	GSM254244	GSM254247	GSM254248	GSM254254	GSM254257	GSM254258	GSM254261	GSM254264	GSM254186	GSM254188	GSM254194	GSM254195	GSM254196	GSM254200	GSM254209	GSM254214	GSM254221	GSM254224	GSM254227	GSM254233	GSM254235	GSM254239	GSM254241	GSM254251	GSM254262	GSM254263	GSM254197	GSM254201	GSM254204	GSM254216	GSM254228	GSM254242	GSM254245	GSM254252	GSM254255	GSM254259	GSM254207	GSM254212	GSM254219	GSM254222	GSM254225	GSM254231	GSM254234	GSM254237	GSM254249	GSM254198	GSM254202	GSM254205	GSM254217	GSM254229	GSM254243	GSM254246	GSM254253	GSM254256	GSM254260	GSM254208	GSM254213	GSM254220	GSM254223	GSM254226	GSM254232	GSM254238	GSM254240	GSM254250	GSM254268	GSM254269	GSM254270	GSM254272	GSM254273	GSM254274	GSM254265	GSM254266	GSM254267	GSM254271	GSM254275	GSM254276	GSM624086	GSM624087	GSM624089	GSM624090	GSM624091	GSM624092	GSM624094	GSM624095	GSM624096	GSM624098	GSM624099	GSM624100	GSM568587	GSM568588	GSM568589	GSM568590	GSM568602	GSM568596	GSM568591	GSM568603	GSM568597	GSM568592	GSM568604	GSM568598	GSM568593	GSM568605	GSM568599	GSM568594	GSM568606	GSM568600	GSM568595	GSM568611	GSM568607	GSM568613	GSM568601	GSM568612	GSM568608	GSM568609	GSM568610	GSM601752	GSM601782	GSM601792	GSM601797	GSM601827	GSM601837	GSM601842	GSM601857	GSM601867	GSM601747	GSM601757	GSM601762	GSM601767	GSM601772	GSM601777	GSM601787	GSM601802	GSM601807	GSM601812	GSM601817	GSM601822	GSM601832	GSM601847	GSM601852	GSM601862	GSM601753	GSM601783	GSM601793	GSM601798	GSM601828	GSM601838	GSM601843	GSM601858	GSM601868	GSM601748	GSM601758	GSM601763	GSM601768	GSM601773	GSM601778	GSM601788	GSM601803	GSM601808	GSM601813	GSM601818	GSM601823	GSM601833	GSM601848	GSM601853	GSM601863	GSM601754	GSM601784	GSM601794	GSM601799	GSM601829	GSM601839	GSM601844	GSM601859	GSM601869	GSM601749	GSM601759	GSM601764	GSM601769	GSM601774	GSM601779	GSM601789	GSM601804	GSM601809	GSM601814	GSM601819	GSM601824	GSM601834	GSM601849	GSM601854	GSM601864	GSM601755	GSM601785	GSM601795	GSM601800	GSM601830	GSM601840	GSM601845	GSM601860	GSM601870	GSM601750	GSM601760	GSM601765	GSM601770	GSM601775	GSM601780	GSM601790	GSM601805	GSM601810	GSM601815	GSM601820	GSM601825	GSM601835	GSM601850	GSM601855	GSM601865	GSM601756	GSM601786	GSM601796	GSM601801	GSM601831	GSM601841	GSM601846	GSM601861	GSM601871	GSM601751	GSM601761	GSM601766	GSM601771	GSM601776	GSM601781	GSM601791	GSM601806	GSM601811	GSM601816	GSM601821	GSM601826	GSM601836	GSM601851	GSM601856	GSM601866	GSM488119	GSM488121	GSM488123	GSM488125	GSM488127	GSM488129	GSM488111	GSM488113	GSM488115	GSM488117	GSM488131	GSM488120	GSM488122	GSM488124	GSM488126	GSM488128	GSM488130	GSM488112	GSM488114	GSM488116	GSM488118	GSM488132	GSM24493	GSM24494	GSM24495	GSM24496	GSM24497	GSM24498	GSM24499	GSM24500	GSM24501	GSM24502	GSM24503	GSM24504	GSM24505	GSM24506	GSM24507	GSM24508	GSM24509	GSM24510	GSM751969	GSM751971	GSM751973	GSM751975	GSM751977	GSM751979	GSM751981	GSM751983	GSM751985	GSM751987	GSM751989	GSM751991	GSM751993	GSM751995	GSM751997	GSM751999	GSM751968	GSM751970	GSM751972	GSM751974	GSM751976	GSM751978	GSM751980	GSM751982	GSM751984	GSM751986	GSM751988	GSM751990	GSM751992	GSM751994	GSM751996	GSM751998	GSM545762	GSM545763	GSM545754	GSM545750	GSM545765	GSM545744	GSM545766	GSM545747	GSM545746	GSM545758	GSM545760	GSM545757	GSM545753	GSM545756	GSM545759	GSM545761	GSM545749	GSM545755	GSM545764	GSM545745	GSM545748	GSM545752	GSM545751	GSM545735	GSM545741	GSM545734	GSM545738	GSM545740	GSM545725	GSM545730	GSM545729	GSM545728	GSM545736	GSM545737	GSM545739	GSM545727	GSM545732	GSM545733	GSM545742	GSM545743	GSM545726	GSM545731	GSM579384	GSM579385	GSM579386	GSM579381	GSM579382	GSM579383	GSM579396	GSM579397	GSM579398	GSM579387	GSM579388	GSM579389	GSM579390	GSM579391	GSM579392	GSM579393	GSM579394	GSM579395	GSM763508	GSM763503	GSM763512	GSM763514	GSM763510	GSM763515	GSM763506	GSM763504	GSM763502	GSM763513	GSM763507	GSM763511	GSM763505	GSM763509	GSM1370906	GSM1370907	GSM1370908	GSM1370909	GSM1370862	GSM1370866	GSM1370870	GSM1370874	GSM1370878	GSM1370882	GSM1370886	GSM1370890	GSM1370894	GSM1370898	GSM1370902	GSM1370863	GSM1370867	GSM1370871	GSM1370875	GSM1370879	GSM1370883	GSM1370887	GSM1370891	GSM1370895	GSM1370899	GSM1370903	GSM1370864	GSM1370868	GSM1370872	GSM1370876	GSM1370880	GSM1370884	GSM1370888	GSM1370892	GSM1370896	GSM1370900	GSM1370904	GSM1370865	GSM1370869	GSM1370873	GSM1370877	GSM1370881	GSM1370885	GSM1370889	GSM1370893	GSM1370897	GSM1370901	GSM1370905	GSM1256964	GSM1256965	GSM1256966	GSM1256967	GSM1256980	GSM1256984	GSM1256981	GSM1256985	GSM1256982	GSM1256986	GSM1256983	GSM1256987	GSM573726	GSM573727	GSM573728	GSM573729	GSM573730	GSM573731	GSM573735	GSM573736	GSM573737	GSM573732	GSM573733	GSM573734	GSM573789	GSM573790	GSM573791	GSM573723	GSM573724	GSM573725	GSM573720	GSM573721	GSM573722	GSM573786	GSM573787	GSM573788	GSM573768	GSM573769	GSM573770	GSM573765	GSM573766	GSM573767	GSM573777	GSM573778	GSM573779	GSM573762	GSM573763	GSM573764	GSM573771	GSM573772	GSM573773	GSM573759	GSM573760	GSM573761	GSM573774	GSM573775	GSM573776	GSM573756	GSM573757	GSM573758	GSM573708	GSM573709	GSM573710	GSM573711	GSM573712	GSM573713	GSM573717	GSM573718	GSM573719	GSM573714	GSM573715	GSM573716	GSM573780	GSM573781	GSM573782	GSM573705	GSM573706	GSM573707	GSM573702	GSM573703	GSM573704	GSM573783	GSM573784	GSM573785	GSM573744	GSM573745	GSM573746	GSM573747	GSM573748	GSM573749	GSM573753	GSM573754	GSM573755	GSM573750	GSM573751	GSM573752	GSM573795	GSM573796	GSM573797	GSM573741	GSM573742	GSM573743	GSM573738	GSM573739	GSM573740	GSM573792	GSM573793	GSM573794	GSM702357	GSM702358	GSM702359	GSM702360	GSM702361	GSM702362	GSM702363	GSM702364	GSM702413	GSM702414	GSM702415	GSM702416	GSM702417	GSM702418	GSM702419	GSM702365	GSM702366	GSM702367	GSM702368	GSM702369	GSM702370	GSM702371	GSM702372	GSM702420	GSM702421	GSM702422	GSM702423	GSM702424	GSM702425	GSM702426	GSM702427	GSM702373	GSM702374	GSM702375	GSM702376	GSM702377	GSM702378	GSM702379	GSM702380	GSM702428	GSM702429	GSM702430	GSM702431	GSM702432	GSM702433	GSM702434	GSM702381	GSM702382	GSM702383	GSM702384	GSM702385	GSM702386	GSM702387	GSM702388	GSM702435	GSM702436	GSM702437	GSM702438	GSM702439	GSM702440	GSM702441	GSM702442	GSM702389	GSM702390	GSM702391	GSM702392	GSM702393	GSM702394	GSM702443	GSM702444	GSM702445	GSM702446	GSM702447	GSM702448	GSM702395	GSM702396	GSM702397	GSM702398	GSM702399	GSM702400	GSM702449	GSM702450	GSM702451	GSM702452	GSM702453	GSM702454	GSM702401	GSM702402	GSM702403	GSM702404	GSM702405	GSM702406	GSM702455	GSM702456	GSM702457	GSM702458	GSM702459	GSM702460	GSM702407	GSM702408	GSM702409	GSM702410	GSM702411	GSM702412	GSM702461	GSM702462	GSM702463	GSM702464	GSM702465	GSM702466	GSM386247	GSM386248	GSM386249	GSM386256	GSM386257	GSM386258	GSM386259	GSM386260	GSM386261	GSM386250	GSM386251	GSM386252	GSM386253	GSM386254	GSM386255	GSM386241	GSM386242	GSM386243	GSM386244	GSM386245	GSM386246	GSM386235	GSM386236	GSM386237	GSM386238	GSM386239	GSM386240	GSM386230	GSM386231	GSM386232	GSM386233	GSM386234	GSM386225	GSM386226	GSM386227	GSM386228	GSM386229	GSM1130355	GSM1130358	GSM1130361	GSM1130397	GSM1130343	GSM1130364	GSM1130383	GSM1130389	GSM1130339	GSM1130345	GSM1130376	GSM1130394	GSM1130350	GSM1130371	GSM1130385	GSM1130400	GSM1130341	GSM1130359	GSM1130369	GSM1130392	GSM1130340	GSM1130354	GSM1130367	GSM1130386	GSM1130351	GSM1130373	GSM1130382	GSM1130391	GSM1130344	GSM1130363	GSM1130377	GSM1130395	GSM1130342	GSM1130360	GSM1130379	GSM1130398	GSM1130352	GSM1130380	GSM1130384	GSM1130387	GSM1130357	GSM1130362	GSM1130368	GSM1130370	GSM1130346	GSM1130348	GSM1130374	GSM1130393	GSM925035	GSM925036	GSM925037	GSM925038	GSM925039	GSM925040	GSM925041	GSM925042	GSM925043	GSM925044	GSM925045	GSM925046	GSM1481581	GSM1481583	GSM1481580	GSM1481582	GSM1481577	GSM1481579	GSM1481576	GSM1481578	GSM1623213	GSM1623214	GSM1623215	GSM1623216	GSM1623217	GSM1623218	GSM1623219	GSM1623220	GSM1623221	GSM1623222	GSM1623223	GSM1623224	GSM1623228	GSM1623229	GSM1623230	GSM1623225	GSM1623226	GSM1623227	GSM3911	GSM3913	GSM3909	GSM3912	GSM3914	GSM3910	GSM3918	GSM3915	GSM3916	GSM3919	GSM3920	GSM3917	GSM6043	GSM6044	GSM6045	GSM6050	GSM6051	GSM6057	GSM6058	GSM6059	GSM6064	GSM6065	GSM6066	GSM6067	GSM6037	GSM6038	GSM6039	GSM6047	GSM6048	GSM6054	GSM6055	GSM6046	GSM6052	GSM6053	GSM6060	GSM6061	GSM6062	GSM6068	GSM6069	GSM6040	GSM6041	GSM6042	GSM6049	GSM6056	GSM13086	GSM13087	GSM13080	GSM13081	GSM13083	GSM13085	GSM13082	GSM13084	GSM13095	GSM13096	GSM13088	GSM13089	GSM13090	GSM13092	GSM13094	GSM13091	GSM13093	GSM24621	GSM24622	GSM24511	GSM24609	GSM24610	GSM24611	GSM24612	GSM24613	GSM24614	GSM24615	GSM24616	GSM24617	GSM24618	GSM24619	GSM24620	GSM12956	GSM13147	GSM13149	GSM13155	GSM13135	GSM13145	GSM13150	GSM13146	GSM13148	GSM13156	GSM13136	GSM13137	GSM13151	GSM13153	GSM13154	GSM13152	GSM13125	GSM13132	GSM13121	GSM13123	GSM13126	GSM13128	GSM13129	GSM13134	GSM12957	GSM13120	GSM13131	GSM13133	GSM12955	GSM13122	GSM13124	GSM13127	GSM13130	GSM26926	GSM26925	GSM26927	GSM26928	GSM26929	GSM26930	GSM26931	GSM26932	GSM26933	GSM26934	GSM26936	GSM26937	GSM23887	GSM23893	GSM23895	GSM23899	GSM23903	GSM23904	GSM23908	GSM23912	GSM23916	GSM23919	GSM23921	GSM23922	GSM30843	GSM30837	GSM30846	GSM30840	GSM30847	GSM30841	GSM30845	GSM30839	GSM30842	GSM30836	GSM30844	GSM30838	GSM75559	GSM75555	GSM75566	GSM75560	GSM75556	GSM75567	GSM75565	GSM75569	GSM75568	GSM75557	GSM75558	GSM75561	GSM75563	GSM75552	GSM75562	GSM75553	GSM75554	GSM75564	GSM105104	GSM105108	GSM105113	GSM105116	GSM105105	GSM105107	GSM105111	GSM105115	GSM105106	GSM105109	GSM105112	GSM105117	GSM105110	GSM105114	GSM105118	GSM105119	GSM105124	GSM105130	GSM105134	GSM105136	GSM105122	GSM105126	GSM105129	GSM105131	GSM105135	GSM105120	GSM105125	GSM105127	GSM105132	GSM105138	GSM105121	GSM105123	GSM105128	GSM105133	GSM105137	GSM159303	GSM159305	GSM159306	GSM159336	GSM159337	GSM159338	GSM159342	GSM159343	GSM159344	GSM159339	GSM159340	GSM159341	GSM159312	GSM159314	GSM159315	GSM159316	GSM159318	GSM159319	GSM159322	GSM159324	GSM159325	GSM159327	GSM159328	GSM159329	GSM159330	GSM159331	GSM159332	GSM159333	GSM159334	GSM159335	GSM296826	GSM296828	GSM296830	GSM296832	GSM296834	GSM296838	GSM296827	GSM296829	GSM296831	GSM296833	GSM296835	GSM296839	GSM296836	GSM296840	GSM296837	GSM296841	GSM520665	GSM520666	GSM520667	GSM520704	GSM520705	GSM520711	GSM520692	GSM520693	GSM520694	GSM520689	GSM520690	GSM520691	GSM520668	GSM520669	GSM520670	GSM520713	GSM520714	GSM520715	GSM520695	GSM520696	GSM520697	GSM520709	GSM520710	GSM520712	GSM520698	GSM520699	GSM520700	GSM520701	GSM520702	GSM520703	GSM520671	GSM520672	GSM520673	GSM520681	GSM520682	GSM520680	GSM520677	GSM520678	GSM520679	GSM520674	GSM520675	GSM520676	GSM520686	GSM520687	GSM520688	GSM520683	GSM520684	GSM520685	GSM520708	GSM520706	GSM520707	GSM563241	GSM563242	GSM563243	GSM563244	GSM563245	GSM563246	GSM563247	GSM563248	GSM563249	GSM563250	GSM563251	GSM563252	GSM563253	GSM563254	GSM563255	GSM563256	GSM228562	GSM228563	GSM228565	GSM228566	GSM228567	GSM228570	GSM228571	GSM228574	GSM228575	GSM228576	GSM228579	GSM228580	GSM228581	GSM228666	GSM228564	GSM228568	GSM228569	GSM228572	GSM228573	GSM228577	GSM228578	GSM228663	GSM228664	GSM228665	GSM228582	GSM228583	GSM228585	GSM228587	GSM228588	GSM228589	GSM228590	GSM228591	GSM228597	GSM228601	GSM228604	GSM228608	GSM228609	GSM228613	GSM228616	GSM228628	GSM228634	GSM228642	GSM228645	GSM228646	GSM228652	GSM228655	GSM228656	GSM228659	GSM228662	GSM228584	GSM228586	GSM228592	GSM228593	GSM228594	GSM228598	GSM228607	GSM228612	GSM228619	GSM228622	GSM228625	GSM228631	GSM228633	GSM228637	GSM228639	GSM228649	GSM228660	GSM228661	GSM228595	GSM228599	GSM228602	GSM228614	GSM228626	GSM228640	GSM228643	GSM228650	GSM228653	GSM228657	GSM228605	GSM228610	GSM228617	GSM228620	GSM228623	GSM228629	GSM228632	GSM228635	GSM228647	GSM228596	GSM228600	GSM228603	GSM228615	GSM228627	GSM228641	GSM228644	GSM228651	GSM228654	GSM228658	GSM228606	GSM228611	GSM228618	GSM228621	GSM228624	GSM228630	GSM228636	GSM228638	GSM228648	GSM228670	GSM228671	GSM228672	GSM228674	GSM228675	GSM228676	GSM228667	GSM228668	GSM228669	GSM228673	GSM228677	GSM228678	GSM533882	GSM533883	GSM533884	GSM533885	GSM533886	GSM533887	GSM533888	GSM533889	GSM533891	GSM533892	GSM533893	GSM533896	GSM533897	GSM533899	GSM533905	GSM533909	GSM533910	GSM533904	GSM533906	GSM533890	GSM533898	GSM533908	GSM533894	GSM533895	GSM533900	GSM533901	GSM533907	GSM533902	GSM533903	GSM645710	GSM645711	GSM645718	GSM645719	GSM645712	GSM645713	GSM645714	GSM645715	GSM645716	GSM645717	GSM645720	GSM645721	GSM413801	GSM413802	GSM413799	GSM413805	GSM413793	GSM413794	GSM413791	GSM413797	GSM413800	GSM413803	GSM413798	GSM413804	GSM413792	GSM413795	GSM413790	GSM413796	GSM307738	GSM307739	GSM307740	GSM307741	GSM307742	GSM307743	GSM307744	GSM307916	GSM307745	GSM307746	GSM307917	GSM307747	GSM307748	GSM307749	GSM307914	GSM307915	GSM307918	GSM307919	GSM307920	GSM307921	GSM737030	GSM737031	GSM737021	GSM737032	GSM737022	GSM737023	GSM737024	GSM737013	GSM737014	GSM737015	GSM737016	GSM737025	GSM737026	GSM737027	GSM737028	GSM737029	GSM737017	GSM737018	GSM737019	GSM737020	GSM876886	GSM876887	GSM876888	GSM876889	GSM876890	GSM876891	GSM876862	GSM876863	GSM876864	GSM876865	GSM876866	GSM876867	GSM876838	GSM876839	GSM876840	GSM876841	GSM876842	GSM876843	GSM876892	GSM876893	GSM876894	GSM876895	GSM876896	GSM876897	GSM876868	GSM876869	GSM876870	GSM876871	GSM876872	GSM876873	GSM876844	GSM876845	GSM876846	GSM876847	GSM876848	GSM876849	GSM876898	GSM876899	GSM876900	GSM876901	GSM876902	GSM876903	GSM876904	GSM876874	GSM876875	GSM876876	GSM876877	GSM876878	GSM876879	GSM876880	GSM876850	GSM876851	GSM876852	GSM876853	GSM876854	GSM876855	GSM876856	GSM876905	GSM876906	GSM876907	GSM876908	GSM876909	GSM876881	GSM876882	GSM876883	GSM876884	GSM876885	GSM876857	GSM876858	GSM876859	GSM876860	GSM876861	GSM739151	GSM739152	GSM739153	GSM739157	GSM739158	GSM739159	GSM739163	GSM739164	GSM739165	GSM739148	GSM739149	GSM739150	GSM739154	GSM739155	GSM739156	GSM739160	GSM739161	GSM739162	GSM739169	GSM739170	GSM739171	GSM739166	GSM739167	GSM739168	GSM487932	GSM487933	GSM487935	GSM487939	GSM487954	GSM487955	GSM487961	GSM487962	GSM487934	GSM487940	GSM487943	GSM487944	GSM487953	GSM487956	GSM487957	GSM487958	GSM487959	GSM487960	GSM487969	GSM487936	GSM487937	GSM487938	GSM487945	GSM487946	GSM487947	GSM487948	GSM487949	GSM487950	GSM487951	GSM487952	GSM487941	GSM487964	GSM487972	GSM487942	GSM487966	GSM487967	GSM487963	GSM487968	GSM487965	GSM487973	GSM487970	GSM487971	GSM1025530	GSM1025531	GSM1025532	GSM1025546	GSM1025535	GSM1025544	GSM1025545	GSM1025537	GSM1025542	GSM1025543	GSM1025540	GSM1025528	GSM1025534	GSM1025541	GSM1025536	GSM1025538	GSM1025533	GSM1025529	GSM1025539	GSM768611	GSM768612	GSM768613	GSM768635	GSM768636	GSM768637	GSM768614	GSM768615	GSM768616	GSM768617	GSM768618	GSM768619	GSM768638	GSM768639	GSM768640	GSM768620	GSM768621	GSM768622	GSM768623	GSM768624	GSM768625	GSM768626	GSM768627	GSM768628	GSM768629	GSM768630	GSM768631	GSM768632	GSM768633	GSM768634	GSM1178971	GSM1178979	GSM1179009	GSM1179031	GSM1178970	GSM1178972	GSM1178973	GSM1178974	GSM1178977	GSM1178978	GSM1178998	GSM1179010	GSM1179018	GSM1179024	GSM1178984	GSM1178990	GSM1178991	GSM1178994	GSM1178997	GSM1179000	GSM1179013	GSM1179014	GSM1179019	GSM1179020	GSM1179022	GSM1179028	GSM1179032	GSM1179041	GSM1179042	GSM1178976	GSM1178981	GSM1178982	GSM1178983	GSM1178985	GSM1178992	GSM1179005	GSM1179007	GSM1179012	GSM1179016	GSM1179030	GSM1179038	GSM1178987	GSM1179003	GSM1179004	GSM1179039	GSM1178975	GSM1178980	GSM1178995	GSM1178996	GSM1179001	GSM1179002	GSM1179006	GSM1179008	GSM1179015	GSM1179017	GSM1179026	GSM1179033	GSM1179035	GSM1179036	GSM1178986	GSM1178989	GSM1178993	GSM1178999	GSM1179021	GSM1179025	GSM1179027	GSM1179011	GSM1179023	GSM1179029	GSM1179034	GSM1179040	GSM1178988	GSM1179037	GSM1324896	GSM1324897	GSM1324898	GSM1324902	GSM1324903	GSM1324904	GSM1324908	GSM1324909	GSM1324910	GSM1324914	GSM1324915	GSM1324916	GSM1324920	GSM1324921	GSM1324922	GSM1324926	GSM1324927	GSM1324928	GSM1324938	GSM1324939	GSM1324940	GSM1324944	GSM1324945	GSM1324946	GSM1324950	GSM1324951	GSM1324952	GSM1324932	GSM1324933	GSM1324934	GSM1324893	GSM1324894	GSM1324895	GSM1324899	GSM1324900	GSM1324901	GSM1324905	GSM1324906	GSM1324907	GSM1324911	GSM1324912	GSM1324913	GSM1324917	GSM1324918	GSM1324919	GSM1324923	GSM1324924	GSM1324925	GSM1324929	GSM1324930	GSM1324931	GSM1324935	GSM1324936	GSM1324937	GSM1324941	GSM1324942	GSM1324943	GSM1324947	GSM1324948	GSM1324949	GSM1232995	GSM1233002	GSM1233003	GSM1233014	GSM1233015	GSM1233016	GSM1233024	GSM1233049	GSM1233064	GSM1233068	GSM1233073	GSM1233093	GSM1233115	GSM1232992	GSM1232993	GSM1233005	GSM1233007	GSM1233010	GSM1233013	GSM1233018	GSM1233019	GSM1233021	GSM1233025	GSM1233029	GSM1233030	GSM1233031	GSM1233032	GSM1233035	GSM1233038	GSM1233039	GSM1233042	GSM1233043	GSM1233044	GSM1233046	GSM1233051	GSM1233054	GSM1233057	GSM1233060	GSM1233062	GSM1233075	GSM1233078	GSM1233079	GSM1233082	GSM1233083	GSM1233091	GSM1233095	GSM1233096	GSM1233101	GSM1233105	GSM1233117	GSM1233118	GSM1233001	GSM1233006	GSM1233008	GSM1233009	GSM1233017	GSM1233020	GSM1233022	GSM1233026	GSM1233028	GSM1233034	GSM1233040	GSM1233048	GSM1233056	GSM1233058	GSM1233059	GSM1233066	GSM1233071	GSM1233074	GSM1233076	GSM1233080	GSM1233088	GSM1233090	GSM1233092	GSM1233094	GSM1233097	GSM1233100	GSM1233104	GSM1233106	GSM1233111	GSM1233122	GSM1233146	GSM1232994	GSM1232996	GSM1232997	GSM1232998	GSM1232999	GSM1233000	GSM1233004	GSM1233011	GSM1233012	GSM1233023	GSM1233027	GSM1233033	GSM1233036	GSM1233037	GSM1233041	GSM1233045	GSM1233047	GSM1233050	GSM1233052	GSM1233053	GSM1233055	GSM1233061	GSM1233063	GSM1233065	GSM1233070	GSM1233077	GSM1233081	GSM1233084	GSM1233087	GSM1233089	GSM1233099	GSM1233112	GSM1233085	GSM1233098	GSM1233114	GSM1233119	GSM1233129	GSM1233132	GSM1233139	GSM1233143	GSM1233145	GSM1233067	GSM1233069	GSM1233072	GSM1233086	GSM1233102	GSM1233103	GSM1233107	GSM1233108	GSM1233109	GSM1233110	GSM1233113	GSM1233116	GSM1233120	GSM1233121	GSM1233123	GSM1233124	GSM1233125	GSM1233126	GSM1233127	GSM1233128	GSM1233130	GSM1233131	GSM1233133	GSM1233134	GSM1233135	GSM1233136	GSM1233137	GSM1233138	GSM1233140	GSM1233141	GSM1233142	GSM1233144	GSM1233147	GSM1116933	GSM1116935	GSM1116937	GSM1116939	GSM1116941	GSM1116943	GSM1116945	GSM1116947	GSM1116949	GSM1116951	GSM1116953	GSM1116955	GSM1116934	GSM1116936	GSM1116938	GSM1116940	GSM1116942	GSM1116944	GSM1116946	GSM1116948	GSM1116950	GSM1116952	GSM1116954	GSM1116956	GSM872244	GSM872245	GSM872246	GSM872247	GSM872248	GSM872249	GSM872250	GSM872251	GSM872252	GSM872253	GSM872254	GSM872255	GSM872256	GSM872257	GSM872258	GSM872259	GSM872260	GSM872261	GSM872262	GSM872263	GSM872264	GSM872265	GSM872266	GSM872267	GSM872268	GSM872269	GSM872270	GSM872271	GSM872272	GSM872273	GSM872274	GSM872275	GSM872276	GSM872277	GSM872278	GSM872279	GSM872280	GSM872281	GSM872282	GSM872283	GSM872284	GSM872285	GSM872286	GSM872287	GSM872288	GSM872289	GSM872290	GSM872291	GSM872292	GSM872293	GSM872294	GSM872295	GSM872296	GSM872297	GSM872298	GSM872299	GSM872300	GSM1248745	GSM1248749	GSM1248746	GSM1248750	GSM1248747	GSM1248751	GSM1248748	GSM1248752	GSM1248753	GSM1248756	GSM1248754	GSM1248757	GSM1248755	GSM1248758	GSM386317	GSM386318	GSM386319	GSM386324	GSM386325	GSM386326	GSM386327	GSM386328	GSM386329	GSM386330	GSM386331	GSM386320	GSM386321	GSM386322	GSM386323	GSM386300	GSM386301	GSM386302	GSM386303	GSM386304	GSM386305	GSM386296	GSM386297	GSM386298	GSM386299	GSM386309	GSM386310	GSM386311	GSM386312	GSM386313	GSM386314	GSM386315	GSM386316	GSM386306	GSM386307	GSM386308	GSM386290	GSM386291	GSM386292	GSM386293	GSM386294	GSM386295	GSM386332	GSM386288	GSM386289	GSM1090232	GSM1090233	GSM1090234	GSM1090235	GSM1090236	GSM1090237	GSM1090238	GSM1090239	GSM1090240	GSM1090241	GSM1090242	GSM1090243	GSM1090244	GSM1090245	GSM1090246	GSM1090247	GSM1090248	GSM1090249	GSM1044967	GSM1044969	GSM1044966	GSM1044968	GSM1044971	GSM1044973	GSM1044970	GSM1044972	GSM1044975	GSM1044977	GSM1044974	GSM1044976	GSM1044979	GSM1044981	GSM1044978	GSM1044980	GSM1207208	GSM1207209	GSM1207210	GSM1207211	GSM1207212	GSM1207213	GSM1207214	GSM1207215	GSM1207216	GSM1207217	GSM1207218	GSM1207219	GSM1207220	GSM1207221	GSM1207222	GSM1207223	GSM1207224	GSM1207225	GSM1207226	GSM1207227	GSM1207228	GSM1207229	GSM1207230	GSM1207231	GSM1207232	GSM1207233	GSM1207234	GSM1207235	GSM1207236	GSM1207237	GSM1207238	GSM1207239	GSM1207240	GSM1207241	GSM1207242	GSM1207243	GSM29784	GSM29787	GSM29790	GSM29793	GSM29796	GSM29799	GSM29802	GSM29805	GSM29814	GSM29817	GSM29822	GSM29825	GSM29828	GSM29831	GSM29834	GSM29783	GSM29786	GSM29789	GSM29792	GSM29795	GSM29798	GSM29801	GSM29804	GSM29807	GSM29816	GSM29821	GSM29824	GSM29827	GSM29830	GSM29833	GSM29785	GSM29788	GSM29791	GSM29794	GSM29797	GSM29800	GSM29803	GSM29806	GSM29815	GSM29819	GSM29823	GSM29826	GSM29829	GSM29832	GSM29835	GSM84590	GSM84602	GSM84603	GSM84604	GSM84605	GSM84606	GSM84591	GSM84592	GSM84593	GSM84594	GSM84595	GSM84607	GSM84596	GSM84597	GSM84598	GSM84599	GSM84600	GSM84601	GSM84566	GSM84570	GSM84571	GSM84581	GSM84582	GSM84583	GSM84572	GSM84573	GSM84574	GSM84584	GSM84585	GSM84586	GSM84575	GSM84576	GSM84577	GSM84587	GSM84588	GSM84589	GSM84567	GSM84568	GSM84569	GSM84578	GSM84579	GSM84580	GSM85804	GSM85805	GSM85806	GSM85807	GSM85808	GSM85809	GSM85810	GSM85811	GSM85812	GSM85813	GSM85814	GSM85815	GSM23862	GSM23864	GSM23935	GSM23937	GSM23866	GSM23868	GSM23939	GSM23941	GSM23870	GSM23875	GSM23943	GSM23945	GSM23886	GSM23892	GSM23947	GSM23949	GSM23863	GSM23865	GSM23936	GSM23938	GSM23867	GSM23869	GSM23940	GSM23942	GSM23871	GSM23882	GSM23944	GSM23946	GSM23888	GSM23894	GSM23948	GSM23950	GSM24817	GSM29564	GSM29565	GSM29566	GSM29567	GSM29568	GSM29569	GSM29570	GSM29571	GSM29572	GSM29573	GSM29574	GSM132623	GSM132624	GSM132625	GSM132626	GSM132627	GSM132628	GSM132629	GSM132630	GSM132631	GSM132632	GSM132633	GSM132634	GSM132635	GSM132636	GSM132637	GSM132638	GSM132639	GSM96902	GSM96904	GSM96906	GSM96908	GSM96910	GSM96912	GSM96914	GSM96916	GSM96918	GSM96901	GSM96903	GSM96905	GSM96907	GSM96909	GSM96911	GSM96913	GSM96915	GSM96917	GSM215051	GSM215052	GSM215053	GSM215054	GSM215055	GSM215056	GSM215057	GSM215058	GSM215059	GSM215060	GSM215061	GSM215062	GSM215063	GSM215064	GSM215065	GSM215066	GSM215067	GSM215068	GSM215069	GSM215070	GSM215071	GSM215072	GSM215073	GSM215074	GSM215075	GSM215076	GSM215077	GSM215078	GSM215079	GSM215080	GSM215081	GSM215082	GSM215083	GSM215084	GSM215085	GSM215086	GSM215087	GSM215088	GSM215089	GSM215090	GSM215091	GSM215092	GSM215093	GSM215094	GSM215095	GSM215096	GSM215097	GSM215098	GSM215099	GSM215100	GSM215101	GSM215102	GSM215103	GSM215104	GSM215105	GSM215106	GSM215107	GSM215108	GSM215109	GSM215110	GSM215111	GSM215112	GSM215113	GSM215114	GSM154259	GSM154260	GSM154261	GSM154274	GSM154275	GSM154276	GSM154289	GSM154290	GSM154291	GSM154304	GSM154305	GSM154306	GSM154262	GSM154263	GSM154264	GSM154277	GSM154278	GSM154279	GSM154292	GSM154293	GSM154294	GSM154307	GSM154308	GSM154309	GSM154265	GSM154266	GSM154267	GSM154280	GSM154281	GSM154282	GSM154295	GSM154296	GSM154297	GSM154310	GSM154311	GSM154312	GSM154268	GSM154269	GSM154270	GSM154283	GSM154284	GSM154285	GSM154298	GSM154299	GSM154300	GSM154313	GSM154314	GSM154315	GSM154271	GSM154272	GSM154273	GSM154286	GSM154287	GSM154288	GSM154301	GSM154302	GSM154303	GSM154316	GSM154317	GSM154318	GSM466570	GSM466573	GSM466576	GSM466571	GSM466574	GSM466577	GSM466572	GSM466575	GSM466578	GSM466579	GSM466582	GSM466585	GSM466580	GSM466583	GSM466586	GSM466581	GSM466584	GSM466587	GSM466588	GSM466591	GSM466594	GSM466589	GSM466592	GSM466595	GSM466590	GSM466593	GSM466596	GSM440157	GSM440158	GSM440159	GSM440160	GSM440161	GSM440162	GSM440163	GSM440164	GSM440165	GSM440166	GSM440167	GSM440178	GSM440179	GSM440180	GSM440181	GSM440182	GSM440183	GSM440184	GSM440185	GSM440186	GSM440187	GSM440188	GSM440168	GSM440169	GSM440170	GSM440171	GSM440172	GSM440173	GSM440174	GSM440175	GSM440176	GSM440177	GSM509787	GSM509788	GSM509789	GSM509790	GSM509791	GSM509792	GSM509793	GSM509794	GSM509795	GSM509796	GSM509797	GSM509798	GSM509799	GSM509800	GSM509801	GSM509802	GSM509803	GSM509804	GSM509805	GSM509806	GSM509807	GSM509808	GSM509809	GSM509810	GSM509811	GSM509812	GSM509813	GSM509814	GSM509815	GSM509816	GSM509817	GSM509818	GSM509819	GSM509820	GSM509706	GSM509711	GSM509714	GSM509719	GSM509724	GSM509729	GSM509707	GSM509712	GSM509715	GSM509720	GSM509725	GSM509730	GSM509708	GSM509713	GSM509716	GSM509721	GSM509726	GSM509731	GSM509709	GSM509717	GSM509722	GSM509727	GSM509710	GSM509718	GSM509723	GSM509728	GSM509732	GSM509736	GSM509741	GSM509746	GSM509733	GSM509737	GSM509742	GSM509747	GSM509734	GSM509738	GSM509743	GSM509748	GSM509735	GSM509739	GSM509744	GSM509749	GSM509740	GSM509745	GSM509750	GSM509751	GSM509753	GSM509755	GSM509757	GSM509759	GSM509761	GSM509763	GSM509765	GSM509767	GSM509769	GSM509771	GSM509773	GSM509775	GSM509777	GSM509779	GSM509781	GSM509783	GSM509785	GSM509752	GSM509754	GSM509756	GSM509758	GSM509760	GSM509762	GSM509764	GSM509766	GSM509768	GSM509770	GSM509772	GSM509774	GSM509776	GSM509778	GSM509780	GSM509782	GSM509784	GSM509786	GSM721654	GSM721655	GSM721656	GSM721657	GSM721658	GSM721659	GSM721660	GSM721661	GSM721662	GSM721663	GSM721664	GSM721665	GSM721666	GSM721667	GSM721668	GSM721669	GSM721670	GSM721671	GSM721672	GSM721673	GSM721674	GSM721675	GSM721676	GSM721677	GSM721678	GSM721679	GSM721680	GSM721681	GSM721682	GSM721683	GSM721684	GSM721685	GSM721686	GSM721687	GSM721688	GSM721689	GSM721690	GSM721691	GSM721692	GSM721693	GSM721694	GSM721695	GSM388749	GSM388750	GSM388753	GSM388754	GSM388759	GSM388760	GSM388766	GSM388767	GSM388757	GSM388763	GSM388769	GSM388770	GSM388752	GSM388761	GSM388765	GSM388771	GSM388744	GSM388751	GSM388755	GSM388758	GSM388768	GSM388772	GSM388756	GSM388762	GSM388764	GSM388745	GSM388746	GSM388740	GSM388747	GSM388741	GSM388748	GSM388742	GSM388743	GSM740080	GSM740081	GSM740082	GSM740083	GSM740084	GSM740085	GSM740086	GSM740087	GSM740088	GSM740089	GSM740090	GSM740091	GSM800759	GSM800760	GSM800761	GSM800762	GSM800763	GSM800764	GSM800765	GSM800766	GSM800767	GSM800768	GSM800769	GSM800770	GSM800771	GSM800772	GSM800773	GSM800774	GSM800775	GSM800742	GSM800743	GSM800744	GSM800745	GSM800746	GSM800747	GSM800748	GSM800749	GSM800750	GSM800751	GSM800752	GSM800753	GSM800754	GSM800755	GSM800756	GSM800757	GSM800758	GSM429911	GSM429905	GSM429912	GSM429909	GSM429908	GSM429903	GSM429907	GSM429914	GSM429917	GSM429918	GSM429910	GSM429904	GSM429915	GSM429916	GSM429913	GSM429906	GSM429919	GSM757646	GSM757647	GSM757648	GSM757649	GSM757650	GSM757651	GSM757652	GSM757653	GSM757654	GSM757655	GSM757656	GSM757657	GSM757658	GSM757659	GSM757660	GSM757661	GSM757662	GSM340358	GSM340359	GSM340361	GSM340362	GSM340363	GSM340364	GSM340365	GSM340366	GSM340367	GSM340368	GSM340369	GSM340370	GSM340371	GSM340372	GSM340373	GSM340375	GSM340376	GSM340378	GSM340243	GSM340244	GSM340246	GSM340247	GSM340248	GSM340249	GSM340250	GSM340251	GSM340252	GSM340253	GSM340254	GSM340256	GSM340258	GSM340259	GSM340260	GSM340261	GSM340262	GSM340263	GSM340264	GSM340265	GSM340266	GSM340267	GSM340268	GSM340269	GSM340270	GSM537574	GSM537580	GSM537581	GSM340272	GSM340273	GSM340275	GSM340276	GSM340277	GSM340278	GSM340279	GSM340282	GSM340284	GSM340285	GSM340286	GSM340287	GSM340288	GSM340289	GSM340290	GSM340291	GSM340293	GSM340294	GSM340296	GSM340297	GSM340298	GSM340299	GSM340301	GSM340303	GSM340304	GSM340306	GSM340307	GSM340310	GSM340314	GSM340315	GSM340317	GSM340318	GSM340319	GSM340320	GSM340321	GSM340322	GSM340324	GSM340328	GSM340330	GSM340332	GSM340333	GSM340336	GSM340337	GSM340338	GSM340339	GSM340340	GSM340341	GSM340343	GSM340344	GSM340346	GSM340347	GSM340348	GSM340349	GSM340350	GSM340351	GSM340354	GSM340356	GSM340357	GSM348183	GSM348191	GSM348193	GSM537578	GSM348181	GSM348182	GSM348184	GSM348185	GSM348186	GSM348187	GSM348188	GSM348189	GSM348190	GSM348194	GSM348195	GSM348196	GSM537585	GSM537594	GSM537596	GSM537597	GSM537602	GSM340184	GSM340185	GSM340186	GSM340187	GSM340189	GSM340190	GSM340191	GSM340192	GSM340193	GSM340194	GSM340195	GSM340196	GSM340197	GSM340198	GSM340199	GSM340200	GSM340201	GSM340202	GSM340203	GSM340204	GSM340205	GSM340206	GSM340207	GSM340237	GSM340238	GSM340239	GSM340240	GSM340241	GSM340242	GSM815427	GSM815429	GSM815431	GSM815433	GSM815435	GSM815437	GSM815438	GSM815440	GSM815442	GSM815444	GSM815446	GSM815448	GSM815450	GSM815426	GSM815428	GSM815430	GSM815432	GSM815434	GSM815436	GSM815439	GSM815441	GSM815443	GSM815445	GSM815447	GSM815449	GSM815451	GSM815452	GSM815453	GSM815454	GSM815455	GSM815456	GSM815457	GSM815458	GSM537341	GSM537345	GSM537355	GSM537366	GSM537370	GSM537380	GSM537392	GSM537415	GSM537417	GSM537422	GSM537423	GSM537427	GSM537430	GSM537336	GSM537337	GSM537348	GSM537349	GSM537356	GSM537361	GSM537374	GSM537377	GSM537378	GSM537379	GSM537383	GSM537388	GSM537395	GSM537400	GSM537404	GSM537409	GSM537418	GSM537425	GSM537333	GSM537342	GSM537347	GSM537350	GSM537362	GSM537363	GSM537368	GSM537376	GSM537381	GSM537386	GSM537398	GSM537402	GSM537405	GSM537371	GSM537421	GSM537424	GSM537432	GSM537331	GSM537332	GSM537334	GSM537338	GSM537353	GSM537357	GSM537358	GSM537375	GSM537389	GSM537390	GSM537393	GSM537399	GSM537407	GSM537408	GSM537428	GSM537354	GSM537410	GSM537413	GSM537396	GSM537397	GSM537330	GSM537369	GSM537373	GSM537401	GSM537343	GSM537367	GSM537382	GSM537385	GSM537391	GSM537419	GSM537420	GSM537429	GSM537431	GSM537387	GSM537414	GSM537433	GSM537335	GSM537339	GSM537340	GSM537344	GSM537346	GSM537351	GSM537352	GSM537359	GSM537360	GSM537364	GSM537365	GSM537372	GSM537384	GSM537394	GSM537403	GSM537406	GSM537411	GSM537412	GSM537416	GSM537426	GSM718519	GSM718520	GSM718517	GSM718522	GSM718515	GSM718516	GSM718521	GSM718518	GSM718509	GSM718510	GSM718511	GSM718512	GSM718513	GSM718514	GSM1068186	GSM1068180	GSM1068185	GSM1068181	GSM1068187	GSM1068182	GSM1068183	GSM1068184	GSM1060118	GSM1060120	GSM1060122	GSM1060124	GSM1060126	GSM1060128	GSM1060130	GSM1060132	GSM1060134	GSM1060136	GSM1060138	GSM1060140	GSM1060142	GSM1060144	GSM1060146	GSM1060148	GSM1060150	GSM1060152	GSM1060154	GSM1060156	GSM1060158	GSM1060160	GSM1060162	GSM1060164	GSM1060166	GSM1060168	GSM1060170	GSM1060172	GSM1060174	GSM1060176	GSM1060178	GSM1060180	GSM1060117	GSM1060119	GSM1060121	GSM1060123	GSM1060125	GSM1060127	GSM1060129	GSM1060131	GSM1060133	GSM1060135	GSM1060137	GSM1060139	GSM1060141	GSM1060143	GSM1060145	GSM1060147	GSM1060149	GSM1060151	GSM1060153	GSM1060155	GSM1060157	GSM1060159	GSM1060161	GSM1060163	GSM1060165	GSM1060167	GSM1060169	GSM1060171	GSM1060173	GSM1060175	GSM1060177	GSM1060179	GSM6299	GSM6331	GSM6308	GSM6325	GSM6335	GSM6336	GSM6342	GSM6300	GSM6301	GSM6317	GSM6321	GSM6323	GSM6326	GSM6333	GSM6337	GSM6302	GSM6304	GSM6312	GSM6327	GSM6328	GSM6329	GSM6343	GSM6305	GSM6298	GSM6306	GSM6310	GSM6313	GSM6315	GSM6332	GSM6341	GSM6307	GSM6314	GSM6338	GSM6303	GSM6309	GSM6311	GSM6319	GSM6320	GSM6324	GSM6330	GSM6334	GSM6340	GSM6344	GSM6345	GSM6316	GSM6318	GSM6322	GSM6339	GSM6346	GSM19191	GSM19291	GSM19292	GSM19293	GSM19294	GSM19295	GSM19296	GSM19297	GSM19298	GSM19299	GSM21906	GSM21907	GSM21908	GSM21909	GSM21910	GSM21911	GSM21912	GSM21913	GSM21914	GSM21915	GSM63448	GSM63449	GSM63423	GSM63425	GSM63437	GSM63453	GSM63431	GSM63450	GSM63428	GSM63432	GSM63458	GSM63434	GSM63435	GSM63442	GSM63451	GSM63422	GSM63438	GSM63439	GSM63461	GSM63463	GSM63430	GSM63446	GSM63429	GSM63445	GSM63447	GSM63459	GSM63464	GSM63469	GSM63470	GSM63436	GSM63443	GSM63465	GSM63444	GSM63456	GSM63462	GSM63424	GSM63440	GSM63433	GSM63466	GSM63426	GSM63468	GSM63452	GSM63441	GSM63454	GSM63455	GSM63460	GSM63467	GSM63421	GSM63427	GSM63457	GSM62852	GSM62853	GSM62854	GSM62855	GSM62856	GSM62857	GSM62858	GSM62859	GSM62860	GSM62861	GSM62862	GSM62863	GSM62864	GSM62865	GSM62866	GSM62867	GSM62868	GSM62869	GSM62870	GSM62871	GSM62872	GSM62873	GSM62874	GSM132640	GSM132641	GSM132642	GSM132643	GSM132644	GSM132645	GSM132646	GSM132647	GSM132648	GSM132649	GSM132650	GSM132651	GSM132652	GSM132653	GSM132654	GSM132655	GSM132656	GSM128413	GSM128412	GSM128415	GSM128414	GSM128417	GSM128416	GSM128419	GSM128418	GSM128420	GSM128421	GSM128422	GSM128423	GSM139501	GSM139504	GSM139505	GSM139506	GSM139508	GSM139509	GSM139510	GSM139511	GSM139512	GSM139513	GSM139514	GSM139502	GSM139503	GSM139507	GSM139515	GSM139516	GSM139517	GSM139518	GSM139519	GSM139520	GSM139521	GSM139522	GSM139523	GSM139524	GSM139525	GSM139526	GSM139527	GSM139528	GSM139529	GSM139530	GSM139531	GSM139532	GSM139533	GSM139534	GSM139535	GSM139536	GSM139537	GSM194118	GSM194120	GSM194122	GSM194119	GSM194121	GSM194112	GSM194113	GSM194111	GSM194109	GSM194110	GSM194117	GSM194115	GSM194116	GSM194114	GSM194104	GSM194105	GSM194108	GSM194106	GSM194107	GSM180605	GSM180610	GSM180619	GSM180622	GSM180606	GSM180611	GSM180620	GSM180623	GSM180612	GSM180621	GSM180603	GSM180607	GSM180613	GSM180616	GSM180624	GSM180604	GSM180608	GSM180614	GSM180617	GSM180625	GSM180609	GSM180615	GSM180618	GSM327649	GSM327650	GSM327651	GSM327652	GSM327653	GSM327654	GSM327655	GSM327642	GSM327643	GSM327644	GSM327645	GSM327646	GSM327647	GSM327648	GSM327637	GSM327638	GSM327639	GSM327640	GSM327641	GSM155029	GSM155030	GSM155031	GSM155032	GSM155033	GSM155034	GSM155035	GSM155036	GSM155037	GSM155038	GSM155039	GSM155047	GSM155048	GSM155043	GSM155044	GSM155058	GSM155052	GSM155053	GSM155054	GSM155045	GSM155046	GSM155059	GSM155049	GSM155050	GSM155051	GSM155040	GSM155060	GSM155055	GSM155056	GSM155057	GSM155041	GSM155042	GSM879509	GSM879510	GSM879511	GSM879512	GSM879513	GSM879514	GSM879517	GSM879518	GSM879519	GSM879520	GSM879525	GSM879526	GSM879527	GSM879528	GSM879529	GSM879530	GSM879531	GSM879532	GSM879533	GSM879534	GSM879535	GSM879536	GSM879537	GSM879538	GSM879539	GSM879540	GSM590886	GSM590859	GSM590864	GSM590844	GSM590878	GSM590841	GSM590843	GSM590895	GSM590897	GSM590842	GSM590869	GSM590874	GSM590889	GSM590851	GSM590873	GSM590898	GSM590882	GSM590849	GSM590892	GSM590900	GSM590896	GSM590870	GSM590853	GSM590884	GSM590847	GSM590857	GSM590865	GSM590872	GSM590883	GSM590887	GSM590888	GSM590891	GSM590899	GSM590848	GSM590850	GSM590855	GSM590860	GSM590890	GSM590894	GSM590852	GSM590858	GSM590862	GSM590867	GSM590871	GSM590877	GSM590879	GSM590880	GSM590845	GSM590846	GSM590875	GSM590881	GSM590854	GSM590856	GSM590861	GSM590863	GSM590866	GSM590876	GSM590893	GSM590885	GSM590840	GSM590868	GSM877144	GSM877128	GSM877164	GSM877162	GSM877127	GSM877138	GSM877140	GSM877156	GSM877130	GSM877141	GSM877142	GSM877145	GSM877151	GSM877158	GSM877173	GSM877176	GSM877179	GSM877181	GSM877185	GSM877131	GSM877147	GSM877155	GSM877159	GSM877170	GSM877186	GSM877132	GSM877143	GSM877146	GSM877148	GSM877152	GSM877168	GSM877180	GSM877126	GSM877129	GSM877133	GSM877153	GSM877169	GSM877171	GSM877174	GSM877134	GSM877135	GSM877136	GSM877137	GSM877139	GSM877149	GSM877154	GSM877157	GSM877160	GSM877161	GSM877163	GSM877166	GSM877167	GSM877175	GSM877177	GSM877184	GSM877187	GSM877188	GSM877150	GSM877165	GSM877183	GSM877178	GSM877182	GSM560855	GSM560856	GSM560857	GSM560864	GSM560865	GSM560866	GSM560873	GSM560874	GSM560875	GSM560858	GSM560859	GSM560860	GSM560867	GSM560868	GSM560869	GSM560876	GSM560877	GSM560878	GSM560861	GSM560862	GSM560863	GSM560870	GSM560871	GSM560872	GSM560879	GSM560880	GSM560881	GSM751298	GSM751304	GSM751305	GSM751307	GSM751310	GSM751314	GSM751316	GSM751318	GSM751342	GSM751346	GSM751347	GSM751348	GSM751349	GSM751352	GSM751353	GSM751354	GSM751355	GSM751358	GSM751359	GSM751294	GSM751296	GSM751297	GSM751299	GSM751300	GSM751301	GSM751302	GSM751303	GSM751306	GSM751308	GSM751309	GSM751311	GSM751312	GSM751313	GSM751315	GSM751317	GSM751320	GSM751321	GSM751322	GSM751324	GSM751325	GSM751332	GSM751334	GSM751339	GSM751341	GSM751343	GSM751344	GSM751345	GSM751356	GSM751357	GSM751293	GSM751295	GSM751319	GSM751323	GSM751326	GSM751327	GSM751328	GSM751329	GSM751330	GSM751331	GSM751333	GSM751335	GSM751336	GSM751337	GSM751338	GSM751340	GSM751350	GSM751351	GSM751362	GSM751363	GSM751367	GSM751368	GSM751371	GSM751375	GSM751376	GSM751378	GSM751379	GSM751382	GSM751386	GSM751388	GSM751391	GSM751410	GSM751414	GSM751361	GSM751365	GSM751366	GSM751369	GSM751370	GSM751372	GSM751373	GSM751374	GSM751377	GSM751380	GSM751381	GSM751383	GSM751384	GSM751385	GSM751387	GSM751389	GSM751393	GSM751394	GSM751395	GSM751397	GSM751398	GSM751404	GSM751406	GSM751411	GSM751413	GSM751415	GSM751416	GSM751417	GSM751421	GSM751422	GSM751360	GSM751364	GSM751390	GSM751392	GSM751396	GSM751399	GSM751400	GSM751401	GSM751402	GSM751403	GSM751405	GSM751407	GSM751408	GSM751409	GSM751412	GSM751418	GSM751419	GSM751420	GSM751425	GSM751429	GSM751430	GSM751433	GSM751437	GSM751448	GSM751451	GSM751423	GSM751424	GSM751428	GSM751431	GSM751432	GSM751434	GSM751435	GSM751436	GSM751440	GSM751444	GSM751446	GSM751449	GSM751450	GSM751452	GSM751426	GSM751427	GSM751438	GSM751439	GSM751441	GSM751442	GSM751443	GSM751445	GSM751447	GSM751453	GSM751454	GSM751455	GSM751456	GSM751457	GSM751458	GSM397648	GSM397649	GSM397652	GSM397646	GSM397650	GSM397651	GSM397647	GSM397639	GSM397640	GSM397642	GSM397643	GSM397638	GSM397641	GSM397645	GSM397644	GSM397626	GSM397627	GSM397628	GSM397629	GSM397630	GSM397631	GSM397632	GSM397633	GSM397634	GSM397635	GSM397636	GSM397637	GSM397653	GSM397654	GSM397655	GSM397656	GSM397657	GSM397658	GSM397659	GSM397660	GSM442636	GSM442637	GSM442638	GSM442639	GSM442640	GSM442641	GSM442642	GSM442643	GSM442644	GSM442645	GSM442646	GSM442647	GSM442648	GSM442649	GSM442650	GSM442651	GSM442652	GSM442653	GSM442654	GSM442655	GSM442656	GSM442657	GSM442658	GSM442659	GSM425907	GSM425908	GSM425909	GSM425910	GSM425911	GSM425912	GSM425913	GSM425914	GSM425915	GSM425874	GSM425875	GSM425876	GSM425877	GSM425878	GSM425879	GSM425880	GSM425881	GSM425882	GSM425883	GSM425884	GSM425885	GSM425848	GSM425849	GSM425850	GSM425851	GSM425852	GSM425893	GSM425894	GSM425895	GSM425896	GSM425897	GSM425898	GSM425899	GSM425900	GSM425901	GSM425902	GSM425903	GSM425904	GSM425905	GSM425906	GSM425863	GSM425864	GSM425865	GSM425866	GSM425867	GSM425868	GSM425869	GSM425870	GSM425871	GSM425872	GSM425873	GSM425843	GSM425844	GSM425845	GSM425846	GSM425847	GSM425886	GSM425887	GSM425888	GSM425889	GSM425890	GSM425891	GSM425892	GSM425853	GSM425854	GSM425855	GSM425856	GSM425857	GSM425858	GSM425859	GSM425860	GSM425861	GSM425862	GSM425837	GSM425838	GSM425839	GSM425840	GSM425841	GSM425842	GSM425917	GSM425922	GSM425919	GSM425920	GSM425923	GSM425916	GSM425918	GSM425921	GSM425925	GSM425926	GSM425927	GSM425924	GSM425928	GSM425929	GSM425930	GSM425931	GSM425932	GSM425933	GSM425934	GSM425935	GSM425936	GSM425937	GSM425938	GSM425939	GSM907858	GSM907859	GSM907860	GSM907854	GSM907855	GSM907856	GSM907857	GSM907825	GSM907828	GSM907832	GSM907833	GSM907834	GSM907826	GSM907827	GSM907829	GSM907830	GSM907831	GSM907792	GSM907795	GSM907801	GSM907802	GSM907804	GSM907805	GSM907806	GSM907793	GSM907794	GSM907796	GSM907797	GSM907798	GSM907799	GSM907800	GSM907803	GSM907864	GSM907865	GSM907868	GSM907869	GSM907870	GSM907861	GSM907862	GSM907863	GSM907866	GSM907867	GSM907839	GSM907840	GSM907842	GSM907843	GSM907845	GSM907846	GSM907848	GSM907851	GSM907835	GSM907836	GSM907837	GSM907838	GSM907841	GSM907844	GSM907847	GSM907849	GSM907850	GSM907852	GSM907853	GSM907807	GSM907813	GSM907814	GSM907816	GSM907818	GSM907819	GSM907820	GSM907822	GSM907823	GSM907808	GSM907809	GSM907810	GSM907811	GSM907812	GSM907815	GSM907817	GSM907821	GSM907824	GSM1022325	GSM1022326	GSM1022327	GSM1022331	GSM1022332	GSM1022333	GSM1022328	GSM1022329	GSM1022330	GSM1022337	GSM1022338	GSM1022339	GSM1022334	GSM1022335	GSM1022336	GSM1022340	GSM1022341	GSM1022342	GSM1022343	GSM1022347	GSM1022348	GSM1022349	GSM1022350	GSM1022344	GSM1022345	GSM1022346	GSM1022355	GSM1022356	GSM1022357	GSM1022358	GSM1022351	GSM1022352	GSM1022353	GSM1022354	GSM1022359	GSM1022360	GSM1022361	GSM1022362	GSM1022367	GSM1022368	GSM1022369	GSM1022370	GSM1022363	GSM1022364	GSM1022365	GSM1022366	GSM1022374	GSM1022375	GSM1022376	GSM1022371	GSM1022372	GSM1022373	GSM1022377	GSM1022378	GSM1022379	GSM1022380	GSM1022385	GSM1022386	GSM1022387	GSM1022388	GSM1022381	GSM1022382	GSM1022383	GSM1022384	GSM1022393	GSM1022394	GSM1022395	GSM1022396	GSM1022389	GSM1022390	GSM1022391	GSM1022392	GSM1022397	GSM1022398	GSM1022399	GSM1022400	GSM1022401	GSM1022402	GSM1022403	GSM1022404	GSM455794	GSM455795	GSM455796	GSM455797	GSM455798	GSM455799	GSM455800	GSM455801	GSM455802	GSM455803	GSM455804	GSM455805	GSM455806	GSM455807	GSM455808	GSM455809	GSM455810	GSM455811	GSM455812	GSM455813	GSM455792	GSM455793	GSM1192215	GSM1192216	GSM1192219	GSM1192222	GSM1192218	GSM1192221	GSM1192224	GSM1192217	GSM1192220	GSM1192223	GSM1192225	GSM1192226	GSM1192229	GSM1192232	GSM1192228	GSM1192231	GSM1192234	GSM1192227	GSM1192230	GSM1192233	GSM1192235	GSM1192236	GSM1192239	GSM1192242	GSM1192238	GSM1192241	GSM1192244	GSM1192237	GSM1192240	GSM1192243	GSM1192245	GSM1192246	GSM1192248	GSM1192247	GSM1192249	GSM1192250	GSM1192252	GSM1192251	GSM1192253	GSM1192254	GSM1192256	GSM1192255	GSM514761	GSM514762	GSM514763	GSM514764	GSM514765	GSM514737	GSM514738	GSM514739	GSM514740	GSM514741	GSM514742	GSM514743	GSM514744	GSM514745	GSM514746	GSM514747	GSM514748	GSM514749	GSM514750	GSM514751	GSM514752	GSM514753	GSM514754	GSM514755	GSM514756	GSM514757	GSM514758	GSM514759	GSM514760	GSM870982	GSM870924	GSM870941	GSM871019	GSM871031	GSM870905	GSM870906	GSM870923	GSM870940	GSM870989	GSM870910	GSM870913	GSM870914	GSM870988	GSM871004	GSM871005	GSM871008	GSM870927	GSM870984	GSM870993	GSM871010	GSM870926	GSM870954	GSM871024	GSM871029	GSM870903	GSM870915	GSM870917	GSM870932	GSM870936	GSM870937	GSM870958	GSM870976	GSM870998	GSM870904	GSM870919	GSM870930	GSM870963	GSM870987	GSM870999	GSM871001	GSM871002	GSM871011	GSM870911	GSM870922	GSM870934	GSM870945	GSM870951	GSM870969	GSM870907	GSM870918	GSM870921	GSM870948	GSM870959	GSM870973	GSM870977	GSM871009	GSM871012	GSM871023	GSM871030	GSM870931	GSM870950	GSM870956	GSM871000	GSM871020	GSM870902	GSM870920	GSM870925	GSM870965	GSM870974	GSM870996	GSM871007	GSM870909	GSM870979	GSM870980	GSM870992	GSM871017	GSM871022	GSM870928	GSM870933	GSM870938	GSM870953	GSM870978	GSM870997	GSM871003	GSM870952	GSM871015	GSM870943	GSM870935	GSM870939	GSM870957	GSM870968	GSM870972	GSM871014	GSM871027	GSM871032	GSM870942	GSM870961	GSM870964	GSM870967	GSM870985	GSM870994	GSM870995	GSM871021	GSM870908	GSM870946	GSM870947	GSM870955	GSM870960	GSM870983	GSM870986	GSM870991	GSM871013	GSM871025	GSM871026	GSM870916	GSM870944	GSM870949	GSM870970	GSM870975	GSM870981	GSM870990	GSM871006	GSM871016	GSM870962	GSM870971	GSM871018	GSM871028	GSM870929	GSM870966	GSM870912	GSM386435	GSM386436	GSM386437	GSM386438	GSM386439	GSM386440	GSM386441	GSM386442	GSM386447	GSM386448	GSM386449	GSM386450	GSM386451	GSM386452	GSM386453	GSM386454	GSM386455	GSM386456	GSM386457	GSM386458	GSM386443	GSM386444	GSM386445	GSM386446	GSM386398	GSM386399	GSM386400	GSM386401	GSM386406	GSM386407	GSM386408	GSM386409	GSM386410	GSM386411	GSM386412	GSM386413	GSM386414	GSM386415	GSM386416	GSM386417	GSM386402	GSM386403	GSM386404	GSM386405	GSM386418	GSM386419	GSM386420	GSM386421	GSM386426	GSM386427	GSM386428	GSM386429	GSM386430	GSM386431	GSM386432	GSM386433	GSM386434	GSM386422	GSM386423	GSM386424	GSM386425	GSM386385	GSM386386	GSM386387	GSM386391	GSM386392	GSM386393	GSM386394	GSM386395	GSM386396	GSM386397	GSM386388	GSM386389	GSM386390	GSM41890	GSM41917	GSM41936	GSM41893	GSM41920	GSM41937	GSM41896	GSM41923	GSM41938	GSM41899	GSM41925	GSM41939	GSM41902	GSM41927	GSM41940	GSM41905	GSM41929	GSM41941	GSM41908	GSM41931	GSM41942	GSM41945	GSM41911	GSM41933	GSM41943	GSM41944	GSM41876	GSM41895	GSM41898	GSM41877	GSM41901	GSM41904	GSM41878	GSM41907	GSM41910	GSM41879	GSM41913	GSM41916	GSM41880	GSM41919	GSM41922	GSM41881	GSM41924	GSM41926	GSM41869	GSM41928	GSM41930	GSM41882	GSM41932	GSM41934	GSM41860	GSM41871	GSM41875	GSM41894	GSM41897	GSM41861	GSM41872	GSM41900	GSM41862	GSM41873	GSM41903	GSM41863	GSM41883	GSM41906	GSM41864	GSM41884	GSM41909	GSM41912	GSM41865	GSM41885	GSM41915	GSM41866	GSM41886	GSM41918	GSM41867	GSM41868	GSM41921	GSM41887	GSM41914	GSM41935	GSM41874	GSM41889	GSM41892	GSM41859	GSM41870	GSM41888	GSM41891	GSM102789	GSM102785	GSM102787	GSM102790	GSM102786	GSM102788	GSM102681	GSM102783	GSM102782	GSM102784	GSM112271	GSM112272	GSM112273	GSM112274	GSM112275	GSM112276	GSM112277	GSM112278	GSM112279	GSM112280	GSM112281	GSM112282	GSM112283	GSM112284	GSM112285	GSM112286	GSM112287	GSM112288	GSM112289	GSM112290	GSM112291	GSM112292	GSM112293	GSM112294	GSM112295	GSM112296	GSM112297	GSM112298	GSM209811	GSM209813	GSM209815	GSM209817	GSM209819	GSM209821	GSM209823	GSM209825	GSM209827	GSM209829	GSM209831	GSM209812	GSM209814	GSM209816	GSM209818	GSM209820	GSM209822	GSM209824	GSM209826	GSM209828	GSM209830	GSM209832	GSM87962	GSM87963	GSM87983	GSM87984	GSM87961	GSM87970	GSM87971	GSM87990	GSM87991	GSM87974	GSM87994	GSM87978	GSM87979	GSM87998	GSM87999	GSM87968	GSM87987	GSM87969	GSM87988	GSM87989	GSM87972	GSM87992	GSM87973	GSM87993	GSM87975	GSM87995	GSM87976	GSM87977	GSM87996	GSM87997	GSM87980	GSM88000	GSM87981	GSM87982	GSM88001	GSM87967	GSM87964	GSM87965	GSM87966	GSM87985	GSM87986	GSM88004	GSM88015	GSM88005	GSM88006	GSM88016	GSM88007	GSM88017	GSM88029	GSM88008	GSM88009	GSM88018	GSM88024	GSM88030	GSM88036	GSM88010	GSM88011	GSM88019	GSM88027	GSM88031	GSM88012	GSM88020	GSM88032	GSM88037	GSM88013	GSM88021	GSM88025	GSM88033	GSM88014	GSM88022	GSM88034	GSM88002	GSM88003	GSM88023	GSM88026	GSM88028	GSM88035	GSM208622	GSM208623	GSM208624	GSM208630	GSM208631	GSM208632	GSM208633	GSM208634	GSM208635	GSM208645	GSM208646	GSM208647	GSM208648	GSM208649	GSM208650	GSM208651	GSM208652	GSM208668	GSM208625	GSM208626	GSM208627	GSM208628	GSM208629	GSM208636	GSM208637	GSM208638	GSM208639	GSM208640	GSM208641	GSM208642	GSM208643	GSM208644	GSM208653	GSM208654	GSM208655	GSM208656	GSM208657	GSM208658	GSM208659	GSM208660	GSM208661	GSM208662	GSM208663	GSM208664	GSM208665	GSM208666	GSM208667	GSM312684	GSM312685	GSM312686	GSM312693	GSM312694	GSM312695	GSM312699	GSM312700	GSM312701	GSM312705	GSM312706	GSM312707	GSM312687	GSM312688	GSM312689	GSM312696	GSM312697	GSM312698	GSM312702	GSM312703	GSM312704	GSM312690	GSM312691	GSM312692	GSM312708	GSM312709	GSM312710	GSM312719	GSM312720	GSM312721	GSM312722	GSM312731	GSM312732	GSM312733	GSM312734	GSM312711	GSM312712	GSM312713	GSM312714	GSM312723	GSM312724	GSM312725	GSM312726	GSM312715	GSM312716	GSM312717	GSM312718	GSM312727	GSM312728	GSM312729	GSM312730	GSM540055	GSM540063	GSM540051	GSM540059	GSM540056	GSM540064	GSM540052	GSM540060	GSM540057	GSM540053	GSM540061	GSM540058	GSM540065	GSM540054	GSM540062	GSM482936	GSM482940	GSM482942	GSM482946	GSM482949	GSM482951	GSM482954	GSM482955	GSM482964	GSM482972	GSM482937	GSM482941	GSM482943	GSM482950	GSM482952	GSM482956	GSM482965	GSM482973	GSM482933	GSM482935	GSM482939	GSM482944	GSM482953	GSM482959	GSM482962	GSM482963	GSM482966	GSM482967	GSM482969	GSM482971	GSM482934	GSM482938	GSM482945	GSM482947	GSM482948	GSM482957	GSM482958	GSM482960	GSM482961	GSM482968	GSM482970	GSM482974	GSM494319	GSM494325	GSM494327	GSM494329	GSM494331	GSM494337	GSM494321	GSM494323	GSM494333	GSM494335	GSM494339	GSM494320	GSM494326	GSM494328	GSM494330	GSM494332	GSM494338	GSM494322	GSM494324	GSM494334	GSM494336	GSM494340	GSM195320	GSM195321	GSM195322	GSM195323	GSM195324	GSM195325	GSM195326	GSM195327	GSM195328	GSM195329	GSM195341	GSM195342	GSM195334	GSM195335	GSM195349	GSM195354	GSM195355	GSM195336	GSM195337	GSM195338	GSM195343	GSM195344	GSM195345	GSM195339	GSM195350	GSM195346	GSM195347	GSM195348	GSM195340	GSM195351	GSM195356	GSM195357	GSM195358	GSM195352	GSM195353	GSM195330	GSM195331	GSM195332	GSM195333	GSM22066	GSM22067	GSM22068	GSM22069	GSM22070	GSM22071	GSM22057	GSM22058	GSM22059	GSM22051	GSM22052	GSM22053	GSM22054	GSM22055	GSM22056	GSM22060	GSM22061	GSM22062	GSM22063	GSM22064	GSM22065	GSM245448	GSM245456	GSM245436	GSM245444	GSM245452	GSM245432	GSM245440	GSM245430	GSM245445	GSM245453	GSM245433	GSM245441	GSM245449	GSM245457	GSM245437	GSM245427	GSM245446	GSM245454	GSM245434	GSM245442	GSM245450	GSM245458	GSM245438	GSM245428	GSM245447	GSM245455	GSM245435	GSM245443	GSM245451	GSM245431	GSM245439	GSM245429	GSM595407	GSM595411	GSM595414	GSM595416	GSM595417	GSM595419	GSM595421	GSM595423	GSM595424	GSM595426	GSM595439	GSM595422	GSM595428	GSM595432	GSM595435	GSM595443	GSM595427	GSM595441	GSM595425	GSM595429	GSM595434	GSM595437	GSM595445	GSM469156	GSM469157	GSM469158	GSM469159	GSM469160	GSM469161	GSM469162	GSM469163	GSM469164	GSM469165	GSM469166	GSM469167	GSM469168	GSM469169	GSM469170	GSM469171	GSM469172	GSM469173	GSM469174	GSM469175	GSM734300	GSM734301	GSM734304	GSM734307	GSM734310	GSM734313	GSM734316	GSM734319	GSM734322	GSM734325	GSM734328	GSM734337	GSM734302	GSM734305	GSM734308	GSM734311	GSM734314	GSM734317	GSM734320	GSM734323	GSM734326	GSM734329	GSM734338	GSM734303	GSM734306	GSM734309	GSM734312	GSM734315	GSM734318	GSM734321	GSM734324	GSM734327	GSM734330	GSM734339	GSM734331	GSM734334	GSM734332	GSM734335	GSM734333	GSM734336	GSM741308	GSM741307	GSM741310	GSM741309	GSM741306	GSM741305	GSM741314	GSM741313	GSM741316	GSM741315	GSM741312	GSM741311	GSM741320	GSM741319	GSM741322	GSM741321	GSM741318	GSM741317	GSM741326	GSM741325	GSM741328	GSM741327	GSM741324	GSM741323	GSM741332	GSM741331	GSM741334	GSM741333	GSM741330	GSM741329	GSM785971	GSM785973	GSM785975	GSM785977	GSM785979	GSM785980	GSM785982	GSM785984	GSM785972	GSM785974	GSM785976	GSM785978	GSM785981	GSM785983	GSM785985	GSM785987	GSM785988	GSM785990	GSM785992	GSM785994	GSM785996	GSM785998	GSM785986	GSM785989	GSM785991	GSM785993	GSM785995	GSM785997	GSM785999	GSM786000	GSM462608	GSM462609	GSM462610	GSM462611	GSM462612	GSM462613	GSM462614	GSM462615	GSM462616	GSM462617	GSM462618	GSM462619	GSM462620	GSM462621	GSM462622	GSM462623	GSM462624	GSM462625	GSM462626	GSM462627	GSM462628	GSM462629	GSM462630	GSM462631	GSM773294	GSM773296	GSM773307	GSM773313	GSM773315	GSM773292	GSM773297	GSM773303	GSM773285	GSM773301	GSM773316	GSM773298	GSM773304	GSM773314	GSM773290	GSM773295	GSM773302	GSM773284	GSM773300	GSM773311	GSM773289	GSM773312	GSM773288	GSM773293	GSM773306	GSM773310	GSM773299	GSM773286	GSM773309	GSM773287	GSM773291	GSM773305	GSM773308	GSM1063377	GSM1063378	GSM1063379	GSM1063380	GSM1063374	GSM1063375	GSM1063376	GSM1063381	GSM1063382	GSM1063386	GSM1063387	GSM1063388	GSM1063391	GSM1063392	GSM1063393	GSM1063394	GSM1063395	GSM1063396	GSM1063397	GSM1063398	GSM1063399	GSM1063409	GSM1063410	GSM1063411	GSM1063383	GSM1063384	GSM1063385	GSM1063389	GSM1063390	GSM1063400	GSM1063401	GSM1063402	GSM1063403	GSM1063404	GSM1063405	GSM1063406	GSM1063407	GSM1063408	GSM639748	GSM639749	GSM639750	GSM639751	GSM639752	GSM639753	GSM639754	GSM639755	GSM639756	GSM639757	GSM639758	GSM639759	GSM639760	GSM639761	GSM639762	GSM639763	GSM639764	GSM639765	GSM639766	GSM639767	GSM639768	GSM639769	GSM639770	GSM639771	GSM639772	GSM639773	GSM639774	GSM639775	GSM639776	GSM639777	GSM639778	GSM639779	GSM639780	GSM639781	GSM639782	GSM639783	GSM639784	GSM639785	GSM639786	GSM639787	GSM639788	GSM639789	GSM639790	GSM639791	GSM639792	GSM639793	GSM1528449	GSM1528455	GSM1528457	GSM1528447	GSM1528451	GSM1528453	GSM1528450	GSM1528456	GSM1528458	GSM1528448	GSM1528452	GSM1528454	GSM90183	GSM90184	GSM90185	GSM90187	GSM90171	GSM90177	GSM90179	GSM90175	GSM90174	GSM90176	GSM90178	GSM90172	GSM90180	GSM90181	GSM90173	GSM90186	GSM90170	GSM90182	GSM2819	GSM2820	GSM2822	GSM2832	GSM2823	GSM2824	GSM2825	GSM2826	GSM2829	GSM2856	GSM2830	GSM2843	GSM2871	GSM2831	GSM2844	GSM2833	GSM2846	GSM2835	GSM2858	GSM2836	GSM2848	GSM2828	GSM2837	GSM2839	GSM2841	GSM2827	GSM2842	GSM2845	GSM2872	GSM2834	GSM2847	GSM2849	GSM2850	GSM2838	GSM2853	GSM2852	GSM2855	GSM2840	GSM2857	GSM2859	GSM2860	GSM2861	GSM2862	GSM2863	GSM2864	GSM2865	GSM2866	GSM2868	GSM2869	GSM2851	GSM2867	GSM2870	GSM2854	GSM2873	GSM2874	GSM2884	GSM2875	GSM2890	GSM2877	GSM2892	GSM2902	GSM2878	GSM2901	GSM2879	GSM2898	GSM2881	GSM2897	GSM2882	GSM2894	GSM2883	GSM2895	GSM2885	GSM2886	GSM2887	GSM2896	GSM2888	GSM2889	GSM2876	GSM2891	GSM2880	GSM2893	GSM2821	GSM2900	GSM2903	GSM18927	GSM18928	GSM18915	GSM18916	GSM18939	GSM18940	GSM18933	GSM18934	GSM18925	GSM18926	GSM18931	GSM18932	GSM19019	GSM19020	GSM18923	GSM18924	GSM18941	GSM18942	GSM18929	GSM18930	GSM18911	GSM18912	GSM18935	GSM18936	GSM19005	GSM19006	GSM18921	GSM18922	GSM18919	GSM18920	GSM18917	GSM18918	GSM18913	GSM18914	GSM18937	GSM18938	GSM18943	GSM18944	GSM19003	GSM19004	GSM19011	GSM19012	GSM19009	GSM19010	GSM18945	GSM18946	GSM18963	GSM18964	GSM18905	GSM18906	GSM18965	GSM18966	GSM18873	GSM18874	GSM18973	GSM18974	GSM18977	GSM18978	GSM18979	GSM18980	GSM18883	GSM18884	GSM18885	GSM18886	GSM18907	GSM18908	GSM18909	GSM18910	GSM18867	GSM18868	GSM18947	GSM18948	GSM18995	GSM18996	GSM18975	GSM18976	GSM18997	GSM18998	GSM18967	GSM18968	GSM18959	GSM18960	GSM19015	GSM19016	GSM18957	GSM18958	GSM18981	GSM18982	GSM18989	GSM18990	GSM18985	GSM18986	GSM18987	GSM18988	GSM18983	GSM18984	GSM18951	GSM18952	GSM19007	GSM19008	GSM18999	GSM19000	GSM18889	GSM18890	GSM18881	GSM18882	GSM18877	GSM18878	GSM18875	GSM18876	GSM18879	GSM18880	GSM18871	GSM18872	GSM18903	GSM18904	GSM18949	GSM18950	GSM18953	GSM18954	GSM19013	GSM19014	GSM18971	GSM18972	GSM18969	GSM18970	GSM18869	GSM18870	GSM19017	GSM19018	GSM18991	GSM18992	GSM19021	GSM19022	GSM19001	GSM19002	GSM18899	GSM18900	GSM18961	GSM18962	GSM18901	GSM18902	GSM18993	GSM18994	GSM18865	GSM18866	GSM18897	GSM18898	GSM18887	GSM18888	GSM18893	GSM18894	GSM18895	GSM18896	GSM18891	GSM18892	GSM18955	GSM18956	GSM60348	GSM60359	GSM60365	GSM60371	GSM60351	GSM60375	GSM60352	GSM60376	GSM60364	GSM60366	GSM60353	GSM60381	GSM60354	GSM60377	GSM60360	GSM60367	GSM60355	GSM60378	GSM60356	GSM60372	GSM60361	GSM60369	GSM60357	GSM60379	GSM60358	GSM60373	GSM60362	GSM60368	GSM60349	GSM60380	GSM60350	GSM60374	GSM60363	GSM60370	GSM27950	GSM27946	GSM27947	GSM27951	GSM27949	GSM27945	GSM27952	GSM27948	GSM95386	GSM95549	GSM95397	GSM95551	GSM95577	GSM95579	GSM95581	GSM95584	GSM95554	GSM95555	GSM95556	GSM95557	GSM95396	GSM95550	GSM95558	GSM95559	GSM95560	GSM95561	GSM95398	GSM95552	GSM95578	GSM95580	GSM95582	GSM95583	GSM95585	GSM95586	GSM95572	GSM95574	GSM95573	GSM95575	GSM97038	GSM97045	GSM97047	GSM97025	GSM97030	GSM97027	GSM97033	GSM97034	GSM97020	GSM97026	GSM97012	GSM97015	GSM97016	GSM97017	GSM97019	GSM97022	GSM97035	GSM97036	GSM97039	GSM97046	GSM97023	GSM97029	GSM97043	GSM97013	GSM96956	GSM97024	GSM97032	GSM97044	GSM97049	GSM96968	GSM96971	GSM96986	GSM97003	GSM96957	GSM96960	GSM96975	GSM96998	GSM96999	GSM97001	GSM97005	GSM97006	GSM97021	GSM97028	GSM97031	GSM97037	GSM97018	GSM97014	GSM97042	GSM97040	GSM97041	GSM96955	GSM96990	GSM96991	GSM97048	GSM96963	GSM96953	GSM96966	GSM96979	GSM96983	GSM96984	GSM96994	GSM96996	GSM96997	GSM97007	GSM96954	GSM96962	GSM96969	GSM96970	GSM96973	GSM96976	GSM96977	GSM96995	GSM97002	GSM97009	GSM97010	GSM96974	GSM96985	GSM96959	GSM96972	GSM96978	GSM96967	GSM96987	GSM97011	GSM96964	GSM96965	GSM96981	GSM96982	GSM96988	GSM97000	GSM97004	GSM97008	GSM96950	GSM96980	GSM96989	GSM96992	GSM96993	GSM96958	GSM96951	GSM96952	GSM96961	GSM88440	GSM88442	GSM88422	GSM88438	GSM88423	GSM88441	GSM88429	GSM88435	GSM88439	GSM88424	GSM88431	GSM88436	GSM88426	GSM88432	GSM88434	GSM88427	GSM88430	GSM88437	GSM88425	GSM88428	GSM88433	GSM92816	GSM92817	GSM60127	GSM60128	GSM60133	GSM60134	GSM60139	GSM60140	GSM92814	GSM92822	GSM92815	GSM92818	GSM92819	GSM92820	GSM92821	GSM60129	GSM60130	GSM60131	GSM60132	GSM60135	GSM60136	GSM60137	GSM60138	GSM60141	GSM60142	GSM60143	GSM60144	GSM122528	GSM122531	GSM122539	GSM122540	GSM122541	GSM122542	GSM122543	GSM122544	GSM122546	GSM122527	GSM122529	GSM122530	GSM122532	GSM122533	GSM122535	GSM122536	GSM122538	GSM122534	GSM122537	GSM122545	GSM122547	GSM122548	GSM139646	GSM139660	GSM139640	GSM139647	GSM139654	GSM139661	GSM139760	GSM139669	GSM139641	GSM139648	GSM139655	GSM139663	GSM139643	GSM139653	GSM139656	GSM139657	GSM139664	GSM139644	GSM139645	GSM139652	GSM139659	GSM139666	GSM139667	GSM139668	GSM139761	GSM139642	GSM139649	GSM148516	GSM148517	GSM148518	GSM148519	GSM148520	GSM148521	GSM148522	GSM148523	GSM148524	GSM148525	GSM148526	GSM148527	GSM148528	GSM148529	GSM148530	GSM148531	GSM148532	GSM148533	GSM148534	GSM148535	GSM148536	GSM148537	GSM148538	GSM148539	GSM148540	GSM148541	GSM148542	GSM148543	GSM148544	GSM148545	GSM148546	GSM148547	GSM148548	GSM148549	GSM148550	GSM148551	GSM148552	GSM148553	GSM148554	GSM148555	GSM148556	GSM148557	GSM148558	GSM148559	GSM148560	GSM148561	GSM148562	GSM148563	GSM148564	GSM148565	GSM148566	GSM148567	GSM148568	GSM148569	GSM148570	GSM148571	GSM148572	GSM175592	GSM175580	GSM175581	GSM175583	GSM175586	GSM175598	GSM175579	GSM175587	GSM175584	GSM175577	GSM175541	GSM175582	GSM175578	GSM175585	GSM175588	GSM175593	GSM175595	GSM175589	GSM175590	GSM175594	GSM175591	GSM175576	GSM175596	GSM175597	GSM144434	GSM144437	GSM144441	GSM144444	GSM144362	GSM144371	GSM144376	GSM144435	GSM144438	GSM144442	GSM144445	GSM144447	GSM144309	GSM144366	GSM144368	GSM144372	GSM144375	GSM144432	GSM144439	GSM144448	GSM144311	GSM144369	GSM144373	GSM144419	GSM144433	GSM144436	GSM144440	GSM144443	GSM144446	GSM144449	GSM144347	GSM144367	GSM144370	GSM144374	GSM82313	GSM82314	GSM82331	GSM82338	GSM82315	GSM82316	GSM82350	GSM82368	GSM82328	GSM82340	GSM128565	GSM128566	GSM82329	GSM82341	GSM128569	GSM128570	GSM128573	GSM128574	GSM82295	GSM82296	GSM82337	GSM82379	GSM82285	GSM82286	GSM82287	GSM82288	GSM82311	GSM82312	GSM82375	GSM82376	GSM82307	GSM82308	GSM128585	GSM128586	GSM128593	GSM128594	GSM128597	GSM128598	GSM128601	GSM128602	GSM82348	GSM82366	GSM82322	GSM82352	GSM82332	GSM82357	GSM82354	GSM82372	GSM82343	GSM82362	GSM128567	GSM128568	GSM82355	GSM82358	GSM128571	GSM128572	GSM128575	GSM128576	GSM82324	GSM82326	GSM82344	GSM82363	GSM82293	GSM82294	GSM82297	GSM82298	GSM82373	GSM82374	GSM82377	GSM82378	GSM82309	GSM82310	GSM128587	GSM128588	GSM128595	GSM128596	GSM128599	GSM128600	GSM128603	GSM128604	GSM82284	GSM82321	GSM82342	GSM82361	GSM82351	GSM82371	GSM82330	GSM82336	GSM128492	GSM128493	GSM82323	GSM82353	GSM82317	GSM82318	GSM128496	GSM128497	GSM82319	GSM82320	GSM128504	GSM128505	GSM128509	GSM128510	GSM82325	GSM82327	GSM82289	GSM82291	GSM82290	GSM82292	GSM128525	GSM128526	GSM128529	GSM128530	GSM128533	GSM128534	GSM128541	GSM128542	GSM128557	GSM128558	GSM82349	GSM82367	GSM82346	GSM82364	GSM82345	GSM82360	GSM82335	GSM82339	GSM128494	GSM128495	GSM82356	GSM82359	GSM82347	GSM82365	GSM128498	GSM128499	GSM82333	GSM82369	GSM128506	GSM128507	GSM128511	GSM128512	GSM82334	GSM82370	GSM82305	GSM82306	GSM82303	GSM82304	GSM128527	GSM128528	GSM128531	GSM128532	GSM128535	GSM128536	GSM128543	GSM128544	GSM128559	GSM128560	GSM211676	GSM211677	GSM211678	GSM211682	GSM211683	GSM211696	GSM211697	GSM211698	GSM211690	GSM211691	GSM211692	GSM211670	GSM211671	GSM211672	GSM211673	GSM211674	GSM211675	GSM211687	GSM211688	GSM211689	GSM211667	GSM211668	GSM211669	GSM211679	GSM211680	GSM211681	GSM211684	GSM211685	GSM211686	GSM211693	GSM211694	GSM211695	GSM146723	GSM146733	GSM146741	GSM146763	GSM146769	GSM146725	GSM146734	GSM146742	GSM146764	GSM146770	GSM146717	GSM146731	GSM146735	GSM146737	GSM146739	GSM146743	GSM146765	GSM146767	GSM146771	GSM146773	GSM146720	GSM146732	GSM146736	GSM146738	GSM146740	GSM146762	GSM146766	GSM146768	GSM146772	GSM146774	GSM125123	GSM125125	GSM125127	GSM125129	GSM125131	GSM125133	GSM125135	GSM125137	GSM125139	GSM125141	GSM125143	GSM125145	GSM125147	GSM125149	GSM125151	GSM125153	GSM125155	GSM125157	GSM125159	GSM125161	GSM125163	GSM125165	GSM125167	GSM125169	GSM125171	GSM125173	GSM125175	GSM125177	GSM125179	GSM125181	GSM125183	GSM125185	GSM125187	GSM125189	GSM125191	GSM125193	GSM125195	GSM125197	GSM125199	GSM125201	GSM125203	GSM125205	GSM125207	GSM125209	GSM125211	GSM125213	GSM125215	GSM125217	GSM125219	GSM125221	GSM125223	GSM125225	GSM125227	GSM125229	GSM125231	GSM125233	GSM125235	GSM125237	GSM125124	GSM125126	GSM125128	GSM125130	GSM125132	GSM125134	GSM125136	GSM125138	GSM125140	GSM125142	GSM125144	GSM125146	GSM125148	GSM125150	GSM125152	GSM125154	GSM125156	GSM125158	GSM125160	GSM125162	GSM125164	GSM125166	GSM125168	GSM125170	GSM125172	GSM125174	GSM125176	GSM125178	GSM125180	GSM125182	GSM125184	GSM125186	GSM125188	GSM125190	GSM125192	GSM125194	GSM125196	GSM125198	GSM125200	GSM125202	GSM125204	GSM125206	GSM125208	GSM125210	GSM125212	GSM125214	GSM125216	GSM125218	GSM125220	GSM125222	GSM125224	GSM125226	GSM125228	GSM125230	GSM125232	GSM125234	GSM125236	GSM125238	GSM208669	GSM208670	GSM208671	GSM208677	GSM208678	GSM208679	GSM208680	GSM208681	GSM208682	GSM208692	GSM208693	GSM208694	GSM208695	GSM208696	GSM208697	GSM208698	GSM208699	GSM208715	GSM208672	GSM208673	GSM208674	GSM208675	GSM208676	GSM208683	GSM208684	GSM208685	GSM208686	GSM208687	GSM208688	GSM208689	GSM208690	GSM208691	GSM208700	GSM208701	GSM208702	GSM208703	GSM208704	GSM208705	GSM208706	GSM208707	GSM208708	GSM208709	GSM208710	GSM208711	GSM208712	GSM208713	GSM208714	GSM254629	GSM254648	GSM254694	GSM254701	GSM254728	GSM254726	GSM254639	GSM254652	GSM254700	GSM254625	GSM254636	GSM254659	GSM254680	GSM254686	GSM254718	GSM254674	GSM254668	GSM254697	GSM254704	GSM254707	GSM254714	GSM254722	GSM254627	GSM254630	GSM254633	GSM254670	GSM254716	GSM254720	GSM254729	GSM254654	GSM254656	GSM254631	GSM254657	GSM254664	GSM254672	GSM254692	GSM254645	GSM254666	GSM254675	GSM254678	GSM254688	GSM254690	GSM254696	GSM254705	GSM254642	GSM254661	GSM254698	GSM254641	GSM254647	GSM254663	GSM254682	GSM254709	GSM254721	GSM254724	GSM254650	GSM254687	GSM254637	GSM254684	GSM254649	GSM254660	GSM254693	GSM254695	GSM254702	GSM254643	GSM254727	GSM254640	GSM254626	GSM254635	GSM254653	GSM254658	GSM254681	GSM254719	GSM254673	GSM254655	GSM254669	GSM254699	GSM254703	GSM254708	GSM254715	GSM254628	GSM254634	GSM254646	GSM254671	GSM254711	GSM254717	GSM254723	GSM254730	GSM254731	GSM254632	GSM254662	GSM254677	GSM254665	GSM254691	GSM254644	GSM254667	GSM254676	GSM254679	GSM254689	GSM254706	GSM254712	GSM254713	GSM254683	GSM254710	GSM254725	GSM254651	GSM254638	GSM254685	GSM141334	GSM141335	GSM141336	GSM141337	GSM141184	GSM141185	GSM141186	GSM141243	GSM141244	GSM141246	GSM141247	GSM141248	GSM141249	GSM141258	GSM141259	GSM141260	GSM141261	GSM141262	GSM141263	GSM141338	GSM141339	GSM141340	GSM141265	GSM141267	GSM141330	GSM141266	GSM141264	GSM141341	GSM141342	GSM141343	GSM141356	GSM141357	GSM141358	GSM141359	GSM141360	GSM141361	GSM141362	GSM141363	GSM141364	GSM141365	GSM141366	GSM141367	GSM141368	GSM141369	GSM141370	GSM141371	GSM141372	GSM141373	GSM141374	GSM141375	GSM141376	GSM141377	GSM141378	GSM141380	GSM141387	GSM141395	GSM141397	GSM141398	GSM141401	GSM141399	GSM141379	GSM141381	GSM141383	GSM141384	GSM141385	GSM141388	GSM141389	GSM141391	GSM141394	GSM141396	GSM141403	GSM141404	GSM141386	GSM141382	GSM141390	GSM141393	GSM141400	GSM141402	GSM141392	GSM141405	GSM141406	GSM141407	GSM141408	GSM141409	GSM141410	GSM141411	GSM141412	GSM141413	GSM141414	GSM141415	GSM141416	GSM141417	GSM141420	GSM141421	GSM141422	GSM141423	GSM141424	GSM141427	GSM141428	GSM141418	GSM141419	GSM141425	GSM141426	GSM141429	GSM388904	GSM388917	GSM388918	GSM388905	GSM388919	GSM388930	GSM388931	GSM388906	GSM388920	GSM388907	GSM388921	GSM388908	GSM388922	GSM388909	GSM388923	GSM388910	GSM388924	GSM388911	GSM388925	GSM388912	GSM388926	GSM388913	GSM388927	GSM388914	GSM388928	GSM388915	GSM388929	GSM388916	GSM549289	GSM549291	GSM549274	GSM750738	GSM750748	GSM549240	GSM549279	GSM549294	GSM549300	GSM549303	GSM549309	GSM750753	GSM750752	GSM549304	GSM549305	GSM549307	GSM549306	GSM549308	GSM549233	GSM549234	GSM549250	GSM549287	GSM750735	GSM750736	GSM750749	GSM549230	GSM549231	GSM549237	GSM549254	GSM750734	GSM549271	GSM549232	GSM549246	GSM549248	GSM549255	GSM750746	GSM549259	GSM549269	GSM549273	GSM549299	GSM549301	GSM549310	GSM549311	GSM549302	GSM549235	GSM549245	GSM549265	GSM549282	GSM549296	GSM750739	GSM750742	GSM750744	GSM750750	GSM549242	GSM549252	GSM549253	GSM549256	GSM549257	GSM549263	GSM549267	GSM750745	GSM549239	GSM549244	GSM549249	GSM549260	GSM549266	GSM549293	GSM549236	GSM549238	GSM549251	GSM549258	GSM549264	GSM549243	GSM549262	GSM549278	GSM549283	GSM549298	GSM750741	GSM549286	GSM549241	GSM549247	GSM549261	GSM549270	GSM549277	GSM549280	GSM549281	GSM549285	GSM549288	GSM549292	GSM549295	GSM549297	GSM750743	GSM549268	GSM549290	GSM549272	GSM549276	GSM549275	GSM549284	GSM750737	GSM750740	GSM750747	GSM750751	GSM750754	GSM832392	GSM832398	GSM832394	GSM832396	GSM832390	GSM832400	GSM832402	GSM832408	GSM832406	GSM832410	GSM832404	GSM832393	GSM832399	GSM832395	GSM832397	GSM832391	GSM832401	GSM832403	GSM832409	GSM832407	GSM832411	GSM832405	GSM318415	GSM318427	GSM318425	GSM318426	GSM318419	GSM318420	GSM318411	GSM318414	GSM318424	GSM318416	GSM318410	GSM318418	GSM318417	GSM318421	GSM318423	GSM318422	GSM318436	GSM318440	GSM318433	GSM318428	GSM318429	GSM318441	GSM318413	GSM318412	GSM318438	GSM318430	GSM318439	GSM318434	GSM318437	GSM318432	GSM318435	GSM318431	GSM525314	GSM525315	GSM525316	GSM525317	GSM525318	GSM525319	GSM525320	GSM525321	GSM525322	GSM525323	GSM525324	GSM525325	GSM525326	GSM525327	GSM525328	GSM525329	GSM525330	GSM525331	GSM525332	GSM525333	GSM525334	GSM525335	GSM525336	GSM525337	GSM525338	GSM525339	GSM525340	GSM525341	GSM525342	GSM525343	GSM525344	GSM525345	GSM525346	GSM525347	GSM525348	GSM525349	GSM525350	GSM525351	GSM525352	GSM525353	GSM525354	GSM525355	GSM525356	GSM525357	GSM525358	GSM525359	GSM525360	GSM525361	GSM525362	GSM525363	GSM525364	GSM525365	GSM525366	GSM525367	GSM525368	GSM525369	GSM525370	GSM525371	GSM525372	GSM525373	GSM525374	GSM525375	GSM905004	GSM905024	GSM905038	GSM905043	GSM904986	GSM904991	GSM904994	GSM904996	GSM905007	GSM905012	GSM905022	GSM905026	GSM905027	GSM905031	GSM905036	GSM905041	GSM905044	GSM904989	GSM904999	GSM905002	GSM905009	GSM905014	GSM905017	GSM905020	GSM905023	GSM905029	GSM905032	GSM905034	GSM905040	GSM904985	GSM904988	GSM904990	GSM904992	GSM904995	GSM904998	GSM905000	GSM905003	GSM905006	GSM905008	GSM905011	GSM905013	GSM905016	GSM905018	GSM905021	GSM905025	GSM905028	GSM905030	GSM905033	GSM905035	GSM905037	GSM905039	GSM905042	GSM905046	GSM905065	GSM905049	GSM905050	GSM905064	GSM905045	GSM905051	GSM905055	GSM905058	GSM905053	GSM905061	GSM905063	GSM905054	GSM905062	GSM905052	GSM905059	GSM905047	GSM905066	GSM905056	GSM905060	GSM905048	GSM905067	GSM905057	GSM905068	GSM753604	GSM753620	GSM753628	GSM753636	GSM753644	GSM753572	GSM753580	GSM753588	GSM753596	GSM753612	GSM753603	GSM753619	GSM753627	GSM753635	GSM753643	GSM753571	GSM753579	GSM753587	GSM753595	GSM753611	GSM753605	GSM753621	GSM753629	GSM753637	GSM753645	GSM753573	GSM753581	GSM753589	GSM753597	GSM753613	GSM753606	GSM753622	GSM753630	GSM753638	GSM753646	GSM753574	GSM753582	GSM753590	GSM753598	GSM753614	GSM753607	GSM753623	GSM753631	GSM753639	GSM753647	GSM753575	GSM753583	GSM753591	GSM753599	GSM753615	GSM753608	GSM753624	GSM753632	GSM753640	GSM753648	GSM753576	GSM753584	GSM753592	GSM753600	GSM753616	GSM753609	GSM753625	GSM753633	GSM753641	GSM753649	GSM753577	GSM753585	GSM753593	GSM753601	GSM753617	GSM753610	GSM753626	GSM753634	GSM753642	GSM753650	GSM753578	GSM753586	GSM753594	GSM753602	GSM753618	GSM790742	GSM790744	GSM790754	GSM790756	GSM790768	GSM790774	GSM790778	GSM790784	GSM790790	GSM790743	GSM790745	GSM790755	GSM790757	GSM790769	GSM790775	GSM790779	GSM790785	GSM790791	GSM790738	GSM790746	GSM790752	GSM790758	GSM790764	GSM790766	GSM790772	GSM790782	GSM790786	GSM790792	GSM790739	GSM790747	GSM790753	GSM790759	GSM790765	GSM790767	GSM790773	GSM790783	GSM790787	GSM790793	GSM790740	GSM790748	GSM790750	GSM790760	GSM790762	GSM790770	GSM790776	GSM790780	GSM790788	GSM790741	GSM790749	GSM790751	GSM790761	GSM790763	GSM790771	GSM790777	GSM790781	GSM790789	GSM863399	GSM863400	GSM863401	GSM863402	GSM863395	GSM863396	GSM863397	GSM863398	GSM863392	GSM863393	GSM863394	GSM863421	GSM863422	GSM863423	GSM863424	GSM863417	GSM863418	GSM863419	GSM863420	GSM863414	GSM863415	GSM863416	GSM863410	GSM863411	GSM863412	GSM863413	GSM863406	GSM863407	GSM863408	GSM863409	GSM863403	GSM863404	GSM863405	GSM863432	GSM863433	GSM863434	GSM863435	GSM863428	GSM863429	GSM863430	GSM863431	GSM863425	GSM863426	GSM863427	GSM918603	GSM918641	GSM918580	GSM918593	GSM918625	GSM918638	GSM918642	GSM918643	GSM918619	GSM918621	GSM918582	GSM918649	GSM918651	GSM918607	GSM918609	GSM918608	GSM918606	GSM918620	GSM918628	GSM918586	GSM918594	GSM918600	GSM918601	GSM918612	GSM918614	GSM918629	GSM918587	GSM918588	GSM918589	GSM918611	GSM918624	GSM918637	GSM918639	GSM918640	GSM918636	GSM918590	GSM918610	GSM918615	GSM918616	GSM918632	GSM918647	GSM918578	GSM918579	GSM918581	GSM918584	GSM918591	GSM918592	GSM918597	GSM918598	GSM918599	GSM918604	GSM918605	GSM918613	GSM918623	GSM918626	GSM918627	GSM918633	GSM918634	GSM918635	GSM918645	GSM918646	GSM918648	GSM918650	GSM918652	GSM918653	GSM918622	GSM918583	GSM918585	GSM918595	GSM918596	GSM918602	GSM918617	GSM918630	GSM918631	GSM918618	GSM918644	GSM328661	GSM328680	GSM328658	GSM328668	GSM328678	GSM328660	GSM328670	GSM328672	GSM328657	GSM328675	GSM328681	GSM328679	GSM328673	GSM328676	GSM328677	GSM328669	GSM328666	GSM328674	GSM328659	GSM328667	GSM328671	GSM328662	GSM328664	GSM328682	GSM328665	GSM328663	GSM439800	GSM439790	GSM439827	GSM439811	GSM439795	GSM439805	GSM439781	GSM439807	GSM439820	GSM439784	GSM439824	GSM439794	GSM439809	GSM439785	GSM439803	GSM439778	GSM439791	GSM439786	GSM439828	GSM439806	GSM439815	GSM439817	GSM439796	GSM439798	GSM439821	GSM439823	GSM439813	GSM439801	GSM439810	GSM439783	GSM439826	GSM439812	GSM439818	GSM439792	GSM439802	GSM439825	GSM439780	GSM439787	GSM439808	GSM439804	GSM439822	GSM439816	GSM439789	GSM439799	GSM439814	GSM439782	GSM439779	GSM439793	GSM439788	GSM439797	GSM439819	GSM1224909	GSM1224911	GSM1224913	GSM1224910	GSM1224912	GSM1224914	GSM1224903	GSM1224905	GSM1224907	GSM1224904	GSM1224906	GSM1224908	GSM1224893	GSM1224895	GSM1224897	GSM1224899	GSM1224901	GSM1224894	GSM1224896	GSM1224898	GSM1224900	GSM1224902	GSM1224883	GSM1224885	GSM1224887	GSM1224889	GSM1224891	GSM1224884	GSM1224886	GSM1224888	GSM1224890	GSM1224892	GSM439987	GSM439988	GSM439989	GSM439990	GSM439991	GSM439992	GSM439993	GSM439994	GSM439995	GSM439996	GSM439997	GSM439998	GSM440035	GSM440036	GSM440037	GSM440038	GSM440011	GSM440012	GSM440013	GSM440014	GSM439999	GSM440000	GSM440001	GSM440002	GSM440023	GSM440024	GSM440025	GSM440026	GSM440039	GSM440040	GSM440041	GSM440042	GSM440015	GSM440016	GSM440017	GSM440018	GSM440003	GSM440004	GSM440005	GSM440006	GSM440027	GSM440028	GSM440029	GSM440030	GSM440043	GSM440044	GSM440045	GSM440046	GSM440019	GSM440020	GSM440021	GSM440022	GSM440007	GSM440008	GSM440009	GSM440010	GSM440031	GSM440032	GSM440033	GSM440034	GSM1244793	GSM1244808	GSM1244801	GSM1244794	GSM1244802	GSM1244795	GSM1244803	GSM1244796	GSM1244804	GSM1244797	GSM1244805	GSM1244798	GSM1244806	GSM1244799	GSM1244807	GSM1244800	GSM701770	GSM701769	GSM701768	GSM701767	GSM701766	GSM701806	GSM701805	GSM701804	GSM701803	GSM701775	GSM701774	GSM701773	GSM701772	GSM701771	GSM701810	GSM701809	GSM701808	GSM701807	GSM701780	GSM701779	GSM701778	GSM701777	GSM701776	GSM701816	GSM701815	GSM701814	GSM701813	GSM701812	GSM701811	GSM701786	GSM701785	GSM701784	GSM701783	GSM701782	GSM701781	GSM701822	GSM701821	GSM701820	GSM701819	GSM701818	GSM701817	GSM701790	GSM701789	GSM701788	GSM701787	GSM701824	GSM701823	GSM701791	GSM701793	GSM701792	GSM701825	GSM701827	GSM701826	GSM701797	GSM701796	GSM701795	GSM701794	GSM701831	GSM701830	GSM701829	GSM701828	GSM701798	GSM701802	GSM701801	GSM701800	GSM701799	GSM701832	GSM701835	GSM701834	GSM701833	GSM5316	GSM5319	GSM5321	GSM5323	GSM5325	GSM5327	GSM5329	GSM5331	GSM5333	GSM5335	GSM5337	GSM5339	GSM5341	GSM5343	GSM5345	GSM5347	GSM5349	GSM5351	GSM5353	GSM5355	GSM5357	GSM5359	GSM5361	GSM5363	GSM5365	GSM5367	GSM5369	GSM5371	GSM5373	GSM5396	GSM5397	GSM5398	GSM5400	GSM5399	GSM5401	GSM5402	GSM5317	GSM5318	GSM5320	GSM5322	GSM5324	GSM5326	GSM5328	GSM5330	GSM5332	GSM5334	GSM5336	GSM5338	GSM5340	GSM5342	GSM5344	GSM5346	GSM5348	GSM5350	GSM5352	GSM5354	GSM5356	GSM5358	GSM5360	GSM5362	GSM5364	GSM5366	GSM5368	GSM5370	GSM5372	GSM5374	GSM5375	GSM5376	GSM5377	GSM5378	GSM5379	GSM5380	GSM5381	GSM5382	GSM5383	GSM5384	GSM5385	GSM5386	GSM5387	GSM5392	GSM5388	GSM5389	GSM5390	GSM5391	GSM5393	GSM5394	GSM5395	GSM29836	GSM29839	GSM29842	GSM29845	GSM29848	GSM29851	GSM29854	GSM29857	GSM29860	GSM29863	GSM29866	GSM29869	GSM29872	GSM29875	GSM29878	GSM29837	GSM29840	GSM29843	GSM29846	GSM29849	GSM29852	GSM29855	GSM29858	GSM29861	GSM29864	GSM29867	GSM29870	GSM29873	GSM29876	GSM29879	GSM29838	GSM29841	GSM29844	GSM29847	GSM29850	GSM29853	GSM29856	GSM29859	GSM29862	GSM29865	GSM29868	GSM29871	GSM29874	GSM29877	GSM29880	GSM29881	GSM29884	GSM29887	GSM29890	GSM29893	GSM29896	GSM29899	GSM29902	GSM29905	GSM29908	GSM29955	GSM29958	GSM29961	GSM29882	GSM29885	GSM29888	GSM29891	GSM29894	GSM29897	GSM29900	GSM29903	GSM29906	GSM29909	GSM29956	GSM29959	GSM29962	GSM29883	GSM29886	GSM29889	GSM29892	GSM29895	GSM29898	GSM29901	GSM29904	GSM29907	GSM29910	GSM29957	GSM29960	GSM29963	GSM29964	GSM29967	GSM29970	GSM29973	GSM29976	GSM29979	GSM29982	GSM29985	GSM29988	GSM29991	GSM29994	GSM29997	GSM30000	GSM30003	GSM29965	GSM29968	GSM29971	GSM29974	GSM29977	GSM29980	GSM29983	GSM29986	GSM29989	GSM29992	GSM29995	GSM29998	GSM30001	GSM30004	GSM29966	GSM29969	GSM29972	GSM29975	GSM29978	GSM29981	GSM29984	GSM29987	GSM29990	GSM29993	GSM29996	GSM29999	GSM30002	GSM30005	GSM27786	GSM27781	GSM27778	GSM27796	GSM27791	GSM27794	GSM27829	GSM27793	GSM27826	GSM27785	GSM27789	GSM27798	GSM27783	GSM27800	GSM27801	GSM27802	GSM27803	GSM27804	GSM27795	GSM27799	GSM27779	GSM27788	GSM27797	GSM27827	GSM27828	GSM27825	GSM27831	GSM27787	GSM27782	GSM27792	GSM27830	GSM27790	GSM27784	GSM27820	GSM27821	GSM27822	GSM27823	GSM27824	GSM27780	GSM27832	GSM97138	GSM97145	GSM97147	GSM97125	GSM97127	GSM97130	GSM97133	GSM97134	GSM97120	GSM97126	GSM97112	GSM97115	GSM97116	GSM97117	GSM97119	GSM97122	GSM97135	GSM97136	GSM97139	GSM97146	GSM97123	GSM97129	GSM97143	GSM97113	GSM97056	GSM97124	GSM97132	GSM97144	GSM97149	GSM97068	GSM97071	GSM97086	GSM97103	GSM97057	GSM97060	GSM97075	GSM97098	GSM97099	GSM97101	GSM97105	GSM97106	GSM97121	GSM97128	GSM97131	GSM97137	GSM97118	GSM97114	GSM97142	GSM97140	GSM97141	GSM97055	GSM97090	GSM97091	GSM97148	GSM97063	GSM97053	GSM97066	GSM97079	GSM97083	GSM97084	GSM97094	GSM97096	GSM97097	GSM97107	GSM97054	GSM97062	GSM97069	GSM97070	GSM97073	GSM97076	GSM97077	GSM97095	GSM97102	GSM97109	GSM97110	GSM97074	GSM97085	GSM97059	GSM97072	GSM97078	GSM97067	GSM97087	GSM97111	GSM97064	GSM97065	GSM97081	GSM97082	GSM97088	GSM97100	GSM97104	GSM97108	GSM97050	GSM97080	GSM97089	GSM97092	GSM97093	GSM97058	GSM97051	GSM97052	GSM97061	GSM78539	GSM78545	GSM78550	GSM78554	GSM78562	GSM78540	GSM78546	GSM78551	GSM78555	GSM78563	GSM43005	GSM43008	GSM43011	GSM78523	GSM78526	GSM78529	GSM78532	GSM78534	GSM78537	GSM78543	GSM78548	GSM78557	GSM78560	GSM78565	GSM43000	GSM43002	GSM43004	GSM43007	GSM43010	GSM78522	GSM78525	GSM78528	GSM78531	GSM78533	GSM78536	GSM78541	GSM78547	GSM78552	GSM78556	GSM78559	GSM78564	GSM42999	GSM43001	GSM43003	GSM43006	GSM43009	GSM43012	GSM78524	GSM78527	GSM78530	GSM78535	GSM78538	GSM78542	GSM78544	GSM78549	GSM78553	GSM78558	GSM78561	GSM102191	GSM102240	GSM102175	GSM102134	GSM102171	GSM102178	GSM102198	GSM102221	GSM102223	GSM102229	GSM102153	GSM102220	GSM102202	GSM102123	GSM102125	GSM102136	GSM102197	GSM102131	GSM102132	GSM102212	GSM102117	GSM102124	GSM102172	GSM102199	GSM102203	GSM102213	GSM102165	GSM102180	GSM102184	GSM102225	GSM102230	GSM102133	GSM102166	GSM102235	GSM102196	GSM102243	GSM102135	GSM102139	GSM102151	GSM102193	GSM102200	GSM102204	GSM102145	GSM102142	GSM102179	GSM102181	GSM102154	GSM102152	GSM102162	GSM102187	GSM102116	GSM102150	GSM102227	GSM102114	GSM102177	GSM102160	GSM102161	GSM102170	GSM102205	GSM102118	GSM102156	GSM102238	GSM102143	GSM102144	GSM102209	GSM102210	GSM102140	GSM102242	GSM102141	GSM102120	GSM102127	GSM102149	GSM102232	GSM102222	GSM102236	GSM102215	GSM102194	GSM102208	GSM102130	GSM102188	GSM102233	GSM102189	GSM102234	GSM102237	GSM102159	GSM102155	GSM102137	GSM102217	GSM102126	GSM102157	GSM102163	GSM102182	GSM102167	GSM102206	GSM102224	GSM102164	GSM102174	GSM102214	GSM102226	GSM102195	GSM102218	GSM102128	GSM102168	GSM102190	GSM102201	GSM102129	GSM102192	GSM102183	GSM102185	GSM102158	GSM102169	GSM102216	GSM102219	GSM102231	GSM102147	GSM102176	GSM102148	GSM102146	GSM102241	GSM102211	GSM102115	GSM102173	GSM102138	GSM102228	GSM102207	GSM102122	GSM102119	GSM102186	GSM102239	GSM102121	GSM92537	GSM92539	GSM92541	GSM92543	GSM92545	GSM92546	GSM92533	GSM92535	GSM92540	GSM92538	GSM92542	GSM92544	GSM92536	GSM92534	GSM92547	GSM92549	GSM92550	GSM92548	GSM92551	GSM92553	GSM92559	GSM92561	GSM92555	GSM92557	GSM92563	GSM92565	GSM92554	GSM92564	GSM92562	GSM92558	GSM92566	GSM92552	GSM92560	GSM92556	GSM92567	GSM92569	GSM92571	GSM92573	GSM92575	GSM92577	GSM92579	GSM92581	GSM92568	GSM92576	GSM92580	GSM92578	GSM92572	GSM92574	GSM92582	GSM92570	GSM92583	GSM92584	GSM129456	GSM129457	GSM129422	GSM129423	GSM129428	GSM129429	GSM129434	GSM129435	GSM129440	GSM129441	GSM129446	GSM129447	GSM129424	GSM129425	GSM129430	GSM129431	GSM129436	GSM129437	GSM129442	GSM129443	GSM129448	GSM129449	GSM129454	GSM129455	GSM129426	GSM129427	GSM129432	GSM129433	GSM129438	GSM129439	GSM129444	GSM129445	GSM129450	GSM129451	GSM129452	GSM129453	GSM87863	GSM87887	GSM87896	GSM87934	GSM87943	GSM87853	GSM87906	GSM87920	GSM87924	GSM87858	GSM87882	GSM87891	GSM87917	GSM87929	GSM87948	GSM87868	GSM87873	GSM87901	GSM87910	GSM87938	GSM87953	GSM87864	GSM87888	GSM87897	GSM87935	GSM87944	GSM87854	GSM87878	GSM87907	GSM87921	GSM87925	GSM87957	GSM87859	GSM87883	GSM87892	GSM87930	GSM87949	GSM87869	GSM87874	GSM87902	GSM87911	GSM87939	GSM87954	GSM87865	GSM87889	GSM87898	GSM87915	GSM87936	GSM87945	GSM87855	GSM87879	GSM87922	GSM87926	GSM87958	GSM87860	GSM87884	GSM87893	GSM87918	GSM87931	GSM87950	GSM87870	GSM87875	GSM87903	GSM87912	GSM87940	GSM87866	GSM87899	GSM87937	GSM87946	GSM87856	GSM87880	GSM87908	GSM87923	GSM87927	GSM87959	GSM87861	GSM87885	GSM87894	GSM87932	GSM87951	GSM87871	GSM87876	GSM87904	GSM87913	GSM87941	GSM87955	GSM87867	GSM87890	GSM87900	GSM87916	GSM87947	GSM87857	GSM87881	GSM87909	GSM87928	GSM87960	GSM87862	GSM87886	GSM87895	GSM87919	GSM87933	GSM87952	GSM87872	GSM87877	GSM87905	GSM87914	GSM87942	GSM87956	GSM187698	GSM187701	GSM187704	GSM187707	GSM187710	GSM187713	GSM187716	GSM187719	GSM187722	GSM187725	GSM187728	GSM187731	GSM187734	GSM187737	GSM187740	GSM187743	GSM187746	GSM187749	GSM187752	GSM187755	GSM187758	GSM187761	GSM187764	GSM187767	GSM187770	GSM187771	GSM187772	GSM187780	GSM187781	GSM187782	GSM187788	GSM187789	GSM187790	GSM187699	GSM187702	GSM187705	GSM187708	GSM187711	GSM187714	GSM187717	GSM187720	GSM187723	GSM187726	GSM187729	GSM187732	GSM187735	GSM187738	GSM187741	GSM187744	GSM187747	GSM187750	GSM187753	GSM187756	GSM187759	GSM187762	GSM187765	GSM187768	GSM187773	GSM187774	GSM187775	GSM187776	GSM187783	GSM187784	GSM187791	GSM187792	GSM187793	GSM187700	GSM187703	GSM187706	GSM187709	GSM187712	GSM187715	GSM187718	GSM187721	GSM187724	GSM187727	GSM187730	GSM187733	GSM187736	GSM187739	GSM187742	GSM187745	GSM187748	GSM187751	GSM187754	GSM187757	GSM187760	GSM187763	GSM187766	GSM187769	GSM187777	GSM187778	GSM187779	GSM187785	GSM187786	GSM187787	GSM187794	GSM187795	GSM187796	GSM225374	GSM225349	GSM225367	GSM225356	GSM225353	GSM225653	GSM209847	GSM225658	GSM225370	GSM225364	GSM225645	GSM225350	GSM225368	GSM225357	GSM225651	GSM225354	GSM225360	GSM225657	GSM225377	GSM225656	GSM225347	GSM225660	GSM225712	GSM225663	GSM225373	GSM225366	GSM225380	GSM225351	GSM225369	GSM225358	GSM225649	GSM225355	GSM225361	GSM225655	GSM225376	GSM225654	GSM225348	GSM225659	GSM225378	GSM225661	GSM225372	GSM225365	GSM225860	GSM225875	GSM225878	GSM225885	GSM225867	GSM225871	GSM225881	GSM225887	GSM231324	GSM231326	GSM231332	GSM231333	GSM231482	GSM231503	GSM231505	GSM231507	GSM231509	GSM231510	GSM231511	GSM231512	GSM231513	GSM231514	GSM231329	GSM231331	GSM231515	GSM231516	GSM231526	GSM231527	GSM231530	GSM231531	GSM231523	GSM231517	GSM231525	GSM231521	GSM231518	GSM231524	GSM231520	GSM231528	GSM231519	GSM231522	GSM231529	GSM335233	GSM335234	GSM335235	GSM335236	GSM335237	GSM335238	GSM335239	GSM335240	GSM335241	GSM335242	GSM335243	GSM335244	GSM335245	GSM335246	GSM335247	GSM335248	GSM335249	GSM335250	GSM335251	GSM335252	GSM335253	GSM335254	GSM335255	GSM335256	GSM335257	GSM335258	GSM335259	GSM335260	GSM335261	GSM335262	GSM335263	GSM335264	GSM335265	GSM335266	GSM335267	GSM335268	GSM335269	GSM335270	GSM335271	GSM335272	GSM335273	GSM335274	GSM335275	GSM335276	GSM325240	GSM325241	GSM325242	GSM325243	GSM325244	GSM325245	GSM325246	GSM325247	GSM325248	GSM325249	GSM325250	GSM325251	GSM325252	GSM325253	GSM325254	GSM325255	GSM325256	GSM325257	GSM325258	GSM325259	GSM325260	GSM325261	GSM325262	GSM325263	GSM325264	GSM325265	GSM325266	GSM325267	GSM325268	GSM325269	GSM325270	GSM325271	GSM325272	GSM325273	GSM325274	GSM325275	GSM325276	GSM325277	GSM257886	GSM257888	GSM257890	GSM257892	GSM257894	GSM257896	GSM257898	GSM257900	GSM257902	GSM257904	GSM257906	GSM257908	GSM257910	GSM257912	GSM257914	GSM257917	GSM257919	GSM257921	GSM257923	GSM257925	GSM257927	GSM257929	GSM257937	GSM257939	GSM257941	GSM257943	GSM257945	GSM257947	GSM257949	GSM257951	GSM257953	GSM257955	GSM257958	GSM257960	GSM257962	GSM257964	GSM257966	GSM257968	GSM257970	GSM257972	GSM257977	GSM257982	GSM257984	GSM257986	GSM257990	GSM257992	GSM257996	GSM258006	GSM257887	GSM257889	GSM257891	GSM257893	GSM257895	GSM257897	GSM257899	GSM257901	GSM257903	GSM257905	GSM257907	GSM257909	GSM257911	GSM257913	GSM257916	GSM257918	GSM257920	GSM257922	GSM257924	GSM257926	GSM257928	GSM257930	GSM257938	GSM257940	GSM257942	GSM257944	GSM257946	GSM257948	GSM257950	GSM257952	GSM257954	GSM257956	GSM257959	GSM257961	GSM257963	GSM257965	GSM257967	GSM257969	GSM257971	GSM257973	GSM257981	GSM257983	GSM257985	GSM257988	GSM257991	GSM257993	GSM257994	GSM257989	GSM247795	GSM247854	GSM247758	GSM247742	GSM247755	GSM247841	GSM247703	GSM247739	GSM247715	GSM247829	GSM247842	GSM247805	GSM247786	GSM247812	GSM247776	GSM247850	GSM247717	GSM247784	GSM247834	GSM247783	GSM247846	GSM247822	GSM247710	GSM247713	GSM247840	GSM247733	GSM247852	GSM247790	GSM247730	GSM247824	GSM247770	GSM247711	GSM247782	GSM247836	GSM247785	GSM247847	GSM247750	GSM247788	GSM247849	GSM247772	GSM247760	GSM247764	GSM247851	GSM247714	GSM247828	GSM247704	GSM247818	GSM247823	GSM247706	GSM247835	GSM247734	GSM247819	GSM247809	GSM247830	GSM247833	GSM247738	GSM247716	GSM247747	GSM247722	GSM247816	GSM247839	GSM247821	GSM247798	GSM247838	GSM247721	GSM247781	GSM247762	GSM247825	GSM247777	GSM247761	GSM247720	GSM247814	GSM247732	GSM247708	GSM247740	GSM247749	GSM247767	GSM247748	GSM247705	GSM247746	GSM247752	GSM247769	GSM247753	GSM247723	GSM247779	GSM247756	GSM247826	GSM247775	GSM247741	GSM247799	GSM247778	GSM247806	GSM247815	GSM247735	GSM247831	GSM247845	GSM247791	GSM247780	GSM247853	GSM247800	GSM247729	GSM247810	GSM247844	GSM247793	GSM247759	GSM247724	GSM247817	GSM247727	GSM247796	GSM247725	GSM247801	GSM247731	GSM247765	GSM247792	GSM247726	GSM247803	GSM247728	GSM247768	GSM247745	GSM247855	GSM247804	GSM247774	GSM247807	GSM247813	GSM247736	GSM247712	GSM247797	GSM247743	GSM247719	GSM247707	GSM247737	GSM247827	GSM247848	GSM247794	GSM247757	GSM247744	GSM247751	GSM247837	GSM247754	GSM247789	GSM247802	GSM247771	GSM247763	GSM247808	GSM247787	GSM247843	GSM247811	GSM247773	GSM247766	GSM247718	GSM247832	GSM247709	GSM247820	GSM339455	GSM339456	GSM339457	GSM339458	GSM339459	GSM339460	GSM339461	GSM339462	GSM339463	GSM339464	GSM339465	GSM339466	GSM339467	GSM339468	GSM339469	GSM339470	GSM339471	GSM339472	GSM339473	GSM339474	GSM339475	GSM339476	GSM339477	GSM339478	GSM339479	GSM339480	GSM339481	GSM339482	GSM339483	GSM339484	GSM339485	GSM339486	GSM339487	GSM339488	GSM339489	GSM339490	GSM339491	GSM339492	GSM339493	GSM339494	GSM339495	GSM339496	GSM339497	GSM339498	GSM339499	GSM339500	GSM339501	GSM339502	GSM339503	GSM339504	GSM339505	GSM339506	GSM339507	GSM339508	GSM339509	GSM339510	GSM339511	GSM339512	GSM339513	GSM339514	GSM339515	GSM339516	GSM339517	GSM339518	GSM339519	GSM339520	GSM339521	GSM339522	GSM339523	GSM339524	GSM339525	GSM339526	GSM339527	GSM339528	GSM339529	GSM339530	GSM339531	GSM339532	GSM339533	GSM339534	GSM339535	GSM339536	GSM339537	GSM339538	GSM494565	GSM494594	GSM494604	GSM494564	GSM494591	GSM494567	GSM494602	GSM494613	GSM494589	GSM494598	GSM494593	GSM494583	GSM494612	GSM494558	GSM494556	GSM494559	GSM494571	GSM494614	GSM494603	GSM494568	GSM494572	GSM494600	GSM494562	GSM494615	GSM494582	GSM494599	GSM494610	GSM494587	GSM494581	GSM494580	GSM494563	GSM494576	GSM494605	GSM494584	GSM494586	GSM494578	GSM494585	GSM494611	GSM494560	GSM494595	GSM494570	GSM494597	GSM494607	GSM494561	GSM494569	GSM494592	GSM494577	GSM494588	GSM494590	GSM494609	GSM494608	GSM494606	GSM494574	GSM494573	GSM494566	GSM494601	GSM494557	GSM494579	GSM494596	GSM494575	GSM494625	GSM494654	GSM494664	GSM494624	GSM494651	GSM494662	GSM494627	GSM494673	GSM494649	GSM494658	GSM494653	GSM494643	GSM494672	GSM494618	GSM494631	GSM494619	GSM494674	GSM494616	GSM494663	GSM494628	GSM494632	GSM494660	GSM494622	GSM494642	GSM494647	GSM494659	GSM494670	GSM494675	GSM494641	GSM494636	GSM494640	GSM494623	GSM494644	GSM494646	GSM494665	GSM494638	GSM494645	GSM494671	GSM494655	GSM494620	GSM494630	GSM494657	GSM494667	GSM494621	GSM494629	GSM494637	GSM494652	GSM494648	GSM494650	GSM494669	GSM494666	GSM494668	GSM494633	GSM494634	GSM494639	GSM494661	GSM494617	GSM494626	GSM494656	GSM494635	GSM620750	GSM620755	GSM620756	GSM620762	GSM620766	GSM620767	GSM620770	GSM620771	GSM620779	GSM620781	GSM620783	GSM620787	GSM620788	GSM620792	GSM620793	GSM620764	GSM620776	GSM620780	GSM620782	GSM620751	GSM620757	GSM620763	GSM620768	GSM620784	GSM620765	GSM620754	GSM620758	GSM620772	GSM620775	GSM620777	GSM620785	GSM620791	GSM620752	GSM620760	GSM620769	GSM620774	GSM620778	GSM620789	GSM620759	GSM620773	GSM620786	GSM620753	GSM620761	GSM620790	GSM379832	GSM379833	GSM379834	GSM379827	GSM379828	GSM379829	GSM379830	GSM379831	GSM379840	GSM379841	GSM379842	GSM379835	GSM379836	GSM379837	GSM379838	GSM379839	GSM379848	GSM379849	GSM379850	GSM379843	GSM379844	GSM379845	GSM379846	GSM379847	GSM379853	GSM379854	GSM379851	GSM379852	GSM379804	GSM379805	GSM379806	GSM379799	GSM379800	GSM379801	GSM379802	GSM379803	GSM379812	GSM379813	GSM379814	GSM379807	GSM379808	GSM379809	GSM379810	GSM379811	GSM379820	GSM379821	GSM379822	GSM379815	GSM379816	GSM379817	GSM379818	GSM379819	GSM379825	GSM379826	GSM379823	GSM379824	GSM379749	GSM379750	GSM379751	GSM379744	GSM379745	GSM379746	GSM379747	GSM379748	GSM379757	GSM379758	GSM379752	GSM379753	GSM379754	GSM379755	GSM379756	GSM379764	GSM379765	GSM379766	GSM379759	GSM379760	GSM379761	GSM379762	GSM379763	GSM379769	GSM379770	GSM379767	GSM379768	GSM379776	GSM379777	GSM379778	GSM379771	GSM379772	GSM379773	GSM379774	GSM379775	GSM379784	GSM379785	GSM379786	GSM379779	GSM379780	GSM379781	GSM379782	GSM379783	GSM379792	GSM379793	GSM379794	GSM379787	GSM379788	GSM379789	GSM379790	GSM379791	GSM379797	GSM379798	GSM379795	GSM379796	GSM379721	GSM379722	GSM379723	GSM379716	GSM379717	GSM379718	GSM379719	GSM379720	GSM379729	GSM379730	GSM379731	GSM379724	GSM379725	GSM379726	GSM379727	GSM379728	GSM379737	GSM379738	GSM379739	GSM379732	GSM379733	GSM379734	GSM379735	GSM379736	GSM379742	GSM379743	GSM379740	GSM379741	GSM614415	GSM614416	GSM614417	GSM614418	GSM614419	GSM614420	GSM614421	GSM614422	GSM614423	GSM614424	GSM614425	GSM614426	GSM614427	GSM614428	GSM614429	GSM614430	GSM614431	GSM614432	GSM614433	GSM614434	GSM614435	GSM614436	GSM614437	GSM614438	GSM614439	GSM614440	GSM614441	GSM614442	GSM614443	GSM614444	GSM614391	GSM614392	GSM614393	GSM614394	GSM614395	GSM614396	GSM614397	GSM614398	GSM614399	GSM614400	GSM614401	GSM614402	GSM614403	GSM614404	GSM614405	GSM614406	GSM614407	GSM614408	GSM614409	GSM614410	GSM614411	GSM614412	GSM614413	GSM614414	GSM614445	GSM614446	GSM614447	GSM614448	GSM614449	GSM614450	GSM614451	GSM614452	GSM614453	GSM614454	GSM614455	GSM614456	GSM614457	GSM614458	GSM614459	GSM614460	GSM614461	GSM614462	GSM614463	GSM614464	GSM614465	GSM614466	GSM614467	GSM614468	GSM614469	GSM614470	GSM614471	GSM614472	GSM614473	GSM614474	GSM614475	GSM614476	GSM486735	GSM486737	GSM486739	GSM486741	GSM486743	GSM486745	GSM486747	GSM486749	GSM486751	GSM486753	GSM486755	GSM486757	GSM486759	GSM486761	GSM486763	GSM486765	GSM486767	GSM486769	GSM486771	GSM486773	GSM486775	GSM486777	GSM486779	GSM486781	GSM486783	GSM486785	GSM486787	GSM486789	GSM486791	GSM486793	GSM486795	GSM486797	GSM486799	GSM486801	GSM486803	GSM486805	GSM486807	GSM486809	GSM486811	GSM486813	GSM486815	GSM486817	GSM486819	GSM486822	GSM486824	GSM486828	GSM486831	GSM486833	GSM486835	GSM486837	GSM486839	GSM486841	GSM486843	GSM486845	GSM486847	GSM486849	GSM486851	GSM486853	GSM486855	GSM486857	GSM486736	GSM486738	GSM486740	GSM486742	GSM486744	GSM486746	GSM486748	GSM486750	GSM486752	GSM486754	GSM486756	GSM486758	GSM486760	GSM486762	GSM486764	GSM486766	GSM486768	GSM486770	GSM486772	GSM486774	GSM486776	GSM486778	GSM486780	GSM486782	GSM486784	GSM486786	GSM486788	GSM486790	GSM486792	GSM486794	GSM486796	GSM486798	GSM486800	GSM486802	GSM486804	GSM486806	GSM486808	GSM486810	GSM486812	GSM486814	GSM486816	GSM486818	GSM486821	GSM486823	GSM486826	GSM486830	GSM486832	GSM486834	GSM486836	GSM486838	GSM486840	GSM486842	GSM486844	GSM486846	GSM486848	GSM486850	GSM486852	GSM486854	GSM486856	GSM486858	GSM687644	GSM687648	GSM687653	GSM687658	GSM687663	GSM687668	GSM687673	GSM687678	GSM687683	GSM687688	GSM687695	GSM687699	GSM687704	GSM687707	GSM687712	GSM687719	GSM687724	GSM687728	GSM687646	GSM687649	GSM687665	GSM687651	GSM687667	GSM687670	GSM687671	GSM687654	GSM687675	GSM687685	GSM687656	GSM687677	GSM687687	GSM687692	GSM687716	GSM687722	GSM687680	GSM687690	GSM687700	GSM687705	GSM687714	GSM687721	GSM687682	GSM687694	GSM687702	GSM687718	GSM687723	GSM687661	GSM687710	GSM687726	GSM687730	GSM687660	GSM687697	GSM687709	GSM687725	GSM687729	GSM687727	GSM687731	GSM803615	GSM803674	GSM803733	GSM803616	GSM803675	GSM803734	GSM803617	GSM803676	GSM803735	GSM803618	GSM803677	GSM803736	GSM803619	GSM803678	GSM803737	GSM803620	GSM803679	GSM803738	GSM803621	GSM803680	GSM803739	GSM803622	GSM803681	GSM803740	GSM803623	GSM803682	GSM803741	GSM803624	GSM803683	GSM803742	GSM803625	GSM803684	GSM803743	GSM803626	GSM803685	GSM803744	GSM803627	GSM803686	GSM803745	GSM803628	GSM803687	GSM803746	GSM803629	GSM803688	GSM803747	GSM803630	GSM803689	GSM803748	GSM803631	GSM803690	GSM803749	GSM803632	GSM803691	GSM803750	GSM803633	GSM803692	GSM803751	GSM803634	GSM803693	GSM803752	GSM803635	GSM803694	GSM803753	GSM803636	GSM803695	GSM803754	GSM803637	GSM803696	GSM803755	GSM803638	GSM803697	GSM803756	GSM803639	GSM803698	GSM803757	GSM803640	GSM803699	GSM803758	GSM803641	GSM803700	GSM803759	GSM803642	GSM803701	GSM803760	GSM803643	GSM803702	GSM803644	GSM803703	GSM803761	GSM803645	GSM803704	GSM803762	GSM803646	GSM803705	GSM803763	GSM803647	GSM803706	GSM803764	GSM803648	GSM803707	GSM803765	GSM803649	GSM803708	GSM803766	GSM803650	GSM803709	GSM803767	GSM803651	GSM803710	GSM803768	GSM803652	GSM803711	GSM803653	GSM803712	GSM803769	GSM803654	GSM803713	GSM803770	GSM803655	GSM803714	GSM803771	GSM803656	GSM803715	GSM803772	GSM803657	GSM803716	GSM803773	GSM803658	GSM803717	GSM803774	GSM803659	GSM803718	GSM803775	GSM803660	GSM803719	GSM803776	GSM803661	GSM803720	GSM803777	GSM803662	GSM803732	GSM803778	GSM803663	GSM803721	GSM803779	GSM803664	GSM803722	GSM803780	GSM803665	GSM803723	GSM803781	GSM803666	GSM803724	GSM803782	GSM803667	GSM803725	GSM803783	GSM803668	GSM803726	GSM803784	GSM803669	GSM803727	GSM803670	GSM803728	GSM803785	GSM803671	GSM803729	GSM803786	GSM803672	GSM803730	GSM803787	GSM803673	GSM803731	GSM803788	GSM711936	GSM711938	GSM711950	GSM711956	GSM711958	GSM711960	GSM711964	GSM711966	GSM711968	GSM711972	GSM711976	GSM711980	GSM711986	GSM711904	GSM711906	GSM711908	GSM711910	GSM711914	GSM711916	GSM711922	GSM711924	GSM711926	GSM711928	GSM711930	GSM711932	GSM711934	GSM711940	GSM711942	GSM711944	GSM711946	GSM711948	GSM711952	GSM711954	GSM711962	GSM711970	GSM711974	GSM711978	GSM711988	GSM711990	GSM711992	GSM711982	GSM711984	GSM711912	GSM711918	GSM711920	GSM711937	GSM711939	GSM711951	GSM711957	GSM711959	GSM711961	GSM711965	GSM711967	GSM711969	GSM711973	GSM711977	GSM711981	GSM711987	GSM711905	GSM711907	GSM711909	GSM711911	GSM711915	GSM711917	GSM711923	GSM711925	GSM711927	GSM711929	GSM711931	GSM711933	GSM711935	GSM711941	GSM711943	GSM711945	GSM711947	GSM711949	GSM711953	GSM711955	GSM711963	GSM711971	GSM711975	GSM711979	GSM711989	GSM711991	GSM711993	GSM711983	GSM711985	GSM711913	GSM711919	GSM711921	GSM447671	GSM447694	GSM447618	GSM447691	GSM447733	GSM447620	GSM447627	GSM447630	GSM447642	GSM447649	GSM447654	GSM447655	GSM447669	GSM447676	GSM447678	GSM447681	GSM447698	GSM447713	GSM447722	GSM447726	GSM447735	GSM447737	GSM447657	GSM447674	GSM447636	GSM447723	GSM447699	GSM447708	GSM447721	GSM447623	GSM447621	GSM447650	GSM447651	GSM447653	GSM447658	GSM447675	GSM447680	GSM447686	GSM447736	GSM447629	GSM447648	GSM447660	GSM447661	GSM447663	GSM447704	GSM447720	GSM447652	GSM447679	GSM447712	GSM447664	GSM447637	GSM447639	GSM447615	GSM447656	GSM447673	GSM447719	GSM447706	GSM447612	GSM447665	GSM447677	GSM447613	GSM447659	GSM447662	GSM447666	GSM447668	GSM447682	GSM447683	GSM447688	GSM447702	GSM447709	GSM447711	GSM447715	GSM447693	GSM447611	GSM447672	GSM447703	GSM447727	GSM447638	GSM447670	GSM447700	GSM447738	GSM447739	GSM447617	GSM447628	GSM447632	GSM447619	GSM447643	GSM447724	GSM447728	GSM447610	GSM447633	GSM447634	GSM447622	GSM447667	GSM447687	GSM447695	GSM447696	GSM447697	GSM447714	GSM447717	GSM447725	GSM447729	GSM447644	GSM447710	GSM447614	GSM447685	GSM447690	GSM447730	GSM447646	GSM447689	GSM447635	GSM447641	GSM447716	GSM447718	GSM447616	GSM447626	GSM447640	GSM447734	GSM447692	GSM447647	GSM447624	GSM447625	GSM447707	GSM447732	GSM447684	GSM447731	GSM447705	GSM447631	GSM447701	GSM447645	GSM528681	GSM528682	GSM528683	GSM528684	GSM528687	GSM528688	GSM528685	GSM528686	GSM528693	GSM528694	GSM528695	GSM528696	GSM528697	GSM528698	GSM528699	GSM528700	GSM528689	GSM528690	GSM528691	GSM528692	GSM528779	GSM528780	GSM528782	GSM528781	GSM528785	GSM528786	GSM528787	GSM528788	GSM528783	GSM528784	GSM528759	GSM528760	GSM528761	GSM528762	GSM528765	GSM528766	GSM528763	GSM528764	GSM528771	GSM528772	GSM528773	GSM528774	GSM528775	GSM528776	GSM528777	GSM528778	GSM528767	GSM528768	GSM528769	GSM528770	GSM528671	GSM528672	GSM528674	GSM528673	GSM528677	GSM528678	GSM528679	GSM528680	GSM528675	GSM528676	GSM528651	GSM528652	GSM528653	GSM528654	GSM528657	GSM528658	GSM528655	GSM528656	GSM528663	GSM528664	GSM528665	GSM528666	GSM528667	GSM528668	GSM528669	GSM528670	GSM528659	GSM528660	GSM528661	GSM528662	GSM528701	GSM528702	GSM528703	GSM528704	GSM528707	GSM528708	GSM528705	GSM528706	GSM528713	GSM528714	GSM528715	GSM528716	GSM528717	GSM528718	GSM528719	GSM528720	GSM528709	GSM528710	GSM528711	GSM528712	GSM528721	GSM528722	GSM528723	GSM528724	GSM528727	GSM528728	GSM528725	GSM528726	GSM528733	GSM528734	GSM528735	GSM528736	GSM528737	GSM528738	GSM528729	GSM528730	GSM528731	GSM528732	GSM528739	GSM528740	GSM528741	GSM528742	GSM528745	GSM528746	GSM528743	GSM528744	GSM528751	GSM528752	GSM528753	GSM528754	GSM528755	GSM528756	GSM528757	GSM528758	GSM528747	GSM528748	GSM528749	GSM528750	GSM528640	GSM528641	GSM528643	GSM528644	GSM528642	GSM528620	GSM528621	GSM528623	GSM528624	GSM528622	GSM528625	GSM528626	GSM528628	GSM528629	GSM528627	GSM528630	GSM528631	GSM528632	GSM528633	GSM528636	GSM528637	GSM528638	GSM528639	GSM528634	GSM528635	GSM528645	GSM528646	GSM528647	GSM528648	GSM528649	GSM528650	GSM688772	GSM688768	GSM688770	GSM688761	GSM688763	GSM688765	GSM688767	GSM688757	GSM688759	GSM688760	GSM688764	GSM688766	GSM688756	GSM688758	GSM688762	GSM688771	GSM688769	GSM688741	GSM688745	GSM688755	GSM688747	GSM688751	GSM688749	GSM688739	GSM688753	GSM688743	GSM688740	GSM688744	GSM688754	GSM688746	GSM688750	GSM688748	GSM688738	GSM688752	GSM688742	GSM854958	GSM854964	GSM854956	GSM854947	GSM854950	GSM854974	GSM854961	GSM854969	GSM854975	GSM854959	GSM854955	GSM854949	GSM854971	GSM854946	GSM854972	GSM854968	GSM854954	GSM854970	GSM854944	GSM854962	GSM854953	GSM854960	GSM854945	GSM854963	GSM854966	GSM854973	GSM854965	GSM854942	GSM854951	GSM854952	GSM854948	GSM854943	GSM854957	GSM854967	GSM885021	GSM885019	GSM885004	GSM885012	GSM885020	GSM885003	GSM885015	GSM958493	GSM958490	GSM885000	GSM885011	GSM884997	GSM958491	GSM884999	GSM885016	GSM958492	GSM885013	GSM884998	GSM885007	GSM885009	GSM885017	GSM885008	GSM885006	GSM885001	GSM885010	GSM885014	GSM885005	GSM885022	GSM885002	GSM885018	GSM885030	GSM958498	GSM885029	GSM958497	GSM885023	GSM885026	GSM885027	GSM885028	GSM958499	GSM885024	GSM885025	GSM885031	GSM958495	GSM958500	GSM958494	GSM958496	GSM782946	GSM782947	GSM782948	GSM782949	GSM782950	GSM782951	GSM782952	GSM782953	GSM782954	GSM782955	GSM782956	GSM782957	GSM782958	GSM782959	GSM1009062	GSM1009076	GSM1009090	GSM1009104	GSM1009118	GSM1009132	GSM1009146	GSM1009160	GSM1009174	GSM1009188	GSM1009063	GSM1009077	GSM1009091	GSM1009105	GSM1009119	GSM1009133	GSM1009147	GSM1009161	GSM1009175	GSM1009189	GSM1009064	GSM1009078	GSM1009092	GSM1009106	GSM1009120	GSM1009134	GSM1009148	GSM1009162	GSM1009176	GSM1009190	GSM1009065	GSM1009079	GSM1009093	GSM1009107	GSM1009121	GSM1009135	GSM1009149	GSM1009163	GSM1009177	GSM1009191	GSM1009066	GSM1009080	GSM1009094	GSM1009108	GSM1009122	GSM1009136	GSM1009150	GSM1009164	GSM1009178	GSM1009192	GSM1009067	GSM1009081	GSM1009095	GSM1009109	GSM1009123	GSM1009137	GSM1009151	GSM1009165	GSM1009179	GSM1009193	GSM1009068	GSM1009082	GSM1009096	GSM1009110	GSM1009124	GSM1009138	GSM1009152	GSM1009166	GSM1009180	GSM1009194	GSM1009069	GSM1009083	GSM1009097	GSM1009111	GSM1009125	GSM1009139	GSM1009153	GSM1009167	GSM1009181	GSM1009195	GSM1009070	GSM1009084	GSM1009098	GSM1009112	GSM1009126	GSM1009140	GSM1009154	GSM1009168	GSM1009182	GSM1009196	GSM1009071	GSM1009085	GSM1009099	GSM1009113	GSM1009127	GSM1009141	GSM1009155	GSM1009169	GSM1009183	GSM1009197	GSM1009072	GSM1009086	GSM1009100	GSM1009114	GSM1009128	GSM1009142	GSM1009156	GSM1009170	GSM1009184	GSM1009198	GSM1009073	GSM1009087	GSM1009101	GSM1009115	GSM1009129	GSM1009143	GSM1009157	GSM1009171	GSM1009185	GSM1009199	GSM1009074	GSM1009088	GSM1009102	GSM1009116	GSM1009130	GSM1009144	GSM1009158	GSM1009172	GSM1009186	GSM1009200	GSM1009075	GSM1009089	GSM1009103	GSM1009117	GSM1009131	GSM1009145	GSM1009159	GSM1009173	GSM1009187	GSM1009201	GSM771247	GSM771246	GSM771245	GSM771169	GSM771171	GSM771175	GSM771172	GSM771174	GSM771178	GSM771176	GSM771181	GSM771179	GSM771184	GSM771182	GSM771185	GSM771186	GSM771188	GSM771193	GSM771192	GSM771189	GSM771194	GSM771191	GSM771202	GSM771200	GSM771206	GSM771208	GSM771207	GSM771209	GSM771211	GSM771212	GSM771214	GSM771213	GSM771216	GSM771217	GSM771219	GSM771218	GSM771222	GSM771220	GSM771226	GSM771223	GSM771225	GSM771232	GSM771235	GSM771234	GSM771242	GSM771239	GSM771240	GSM771241	GSM771197	GSM771195	GSM771198	GSM771199	GSM771204	GSM771205	GSM771229	GSM771227	GSM771230	GSM771231	GSM771238	GSM771236	GSM771154	GSM771152	GSM771156	GSM771157	GSM771155	GSM771160	GSM771161	GSM771159	GSM771165	GSM771166	GSM771167	GSM771168	GSM771163	GSM771244	GSM771170	GSM771173	GSM771177	GSM771180	GSM771183	GSM771187	GSM771190	GSM771201	GSM771210	GSM771215	GSM771221	GSM771224	GSM771233	GSM771243	GSM771196	GSM771203	GSM771228	GSM771237	GSM771153	GSM771158	GSM771162	GSM771164	GSM767976	GSM767977	GSM767978	GSM767979	GSM767980	GSM767981	GSM767982	GSM767983	GSM767984	GSM767985	GSM767989	GSM767990	GSM767991	GSM767992	GSM767993	GSM767994	GSM767995	GSM767996	GSM767997	GSM767998	GSM768000	GSM768001	GSM768003	GSM768004	GSM768005	GSM768006	GSM768007	GSM768008	GSM768009	GSM768010	GSM768011	GSM768012	GSM768013	GSM768014	GSM768017	GSM768018	GSM768019	GSM768020	GSM768021	GSM768022	GSM768023	GSM768024	GSM768015	GSM768016	GSM768025	GSM768026	GSM768027	GSM768028	GSM768029	GSM768030	GSM768031	GSM768032	GSM768033	GSM768034	GSM768035	GSM768036	GSM768037	GSM768038	GSM768039	GSM768040	GSM768041	GSM768042	GSM768044	GSM768045	GSM768046	GSM768047	GSM768048	GSM768049	GSM768050	GSM768051	GSM768052	GSM768053	GSM768054	GSM768055	GSM768056	GSM768057	GSM768059	GSM768060	GSM768062	GSM768063	GSM768064	GSM768065	GSM768066	GSM768067	GSM768068	GSM768069	GSM768070	GSM768071	GSM768072	GSM768073	GSM768074	GSM768075	GSM768076	GSM768077	GSM768078	GSM768079	GSM768080	GSM768081	GSM768082	GSM768083	GSM768084	GSM768085	GSM768086	GSM768087	GSM768088	GSM768089	GSM768090	GSM768091	GSM768092	GSM768093	GSM768094	GSM768095	GSM768096	GSM768097	GSM768098	GSM768099	GSM768100	GSM768101	GSM768102	GSM768103	GSM768104	GSM768105	GSM768106	GSM768107	GSM768108	GSM768109	GSM768110	GSM768111	GSM768112	GSM768113	GSM768114	GSM768115	GSM768116	GSM768117	GSM768118	GSM768119	GSM768120	GSM768121	GSM768122	GSM768123	GSM768124	GSM768125	GSM768126	GSM768127	GSM768128	GSM768129	GSM768130	GSM768131	GSM768132	GSM768133	GSM768134	GSM768135	GSM768136	GSM768137	GSM768138	GSM768139	GSM768140	GSM768141	GSM768142	GSM768143	GSM768144	GSM768145	GSM768002	GSM768061	GSM768043	GSM767986	GSM767999	GSM767988	GSM768058	GSM767987	GSM802141	GSM802144	GSM802153	GSM802156	GSM802165	GSM802168	GSM802177	GSM802180	GSM802189	GSM802192	GSM802143	GSM802146	GSM802155	GSM802158	GSM802167	GSM802170	GSM802179	GSM802182	GSM802191	GSM802194	GSM802142	GSM802145	GSM802154	GSM802157	GSM802166	GSM802169	GSM802178	GSM802181	GSM802190	GSM802193	GSM802135	GSM802138	GSM802147	GSM802150	GSM802159	GSM802162	GSM802171	GSM802174	GSM802183	GSM802186	GSM802137	GSM802140	GSM802149	GSM802151	GSM802161	GSM802163	GSM802173	GSM802175	GSM802185	GSM802188	GSM802136	GSM802139	GSM802148	GSM802152	GSM802160	GSM802164	GSM802172	GSM802176	GSM802184	GSM802187	GSM1317945	GSM1317946	GSM1317947	GSM1317948	GSM1317949	GSM1317950	GSM1317953	GSM1317954	GSM1317955	GSM1317956	GSM1317957	GSM1317958	GSM1317959	GSM1317960	GSM1317961	GSM1317962	GSM1317963	GSM1317964	GSM1317965	GSM1317966	GSM1317967	GSM1317968	GSM1317969	GSM1317970	GSM1317952	GSM1317951	GSM1317971	GSM1317972	GSM1317973	GSM1317974	GSM1317975	GSM1317978	GSM1317979	GSM1317980	GSM1317981	GSM1317982	GSM1317983	GSM1317984	GSM1317985	GSM1317986	GSM1317987	GSM1317988	GSM1317989	GSM1317990	GSM1317991	GSM1317992	GSM1317993	GSM1317994	GSM1317977	GSM1317976	GSM1317995	GSM1317996	GSM1317997	GSM1317998	GSM1317999	GSM1318002	GSM1318003	GSM1318004	GSM1318005	GSM1318006	GSM1318007	GSM1318008	GSM1318009	GSM1318010	GSM1318011	GSM1318012	GSM1318013	GSM1318014	GSM1318015	GSM1318001	GSM1318000	GSM1318016	GSM1318017	GSM1318019	GSM1318020	GSM1318021	GSM1318022	GSM1318023	GSM1318024	GSM1318025	GSM1318026	GSM1318027	GSM1318028	GSM1318029	GSM1318018	GSM1318030	GSM1318031	GSM1318033	GSM1318034	GSM1318035	GSM1318036	GSM1318037	GSM1318038	GSM1318039	GSM1318040	GSM1318032	GSM1317914	GSM1317915	GSM1317916	GSM1317917	GSM1317918	GSM1317919	GSM1317920	GSM1317921	GSM1317922	GSM1317923	GSM1317924	GSM1317925	GSM1317926	GSM1317927	GSM1317928	GSM1317929	GSM1317930	GSM1317931	GSM1317932	GSM1317933	GSM1317934	GSM1317935	GSM1317936	GSM1317937	GSM1317938	GSM1317939	GSM1317940	GSM1317941	GSM1317942	GSM1317943	GSM1317944	GSM1317896	GSM1317897	GSM1317898	GSM1317899	GSM1317900	GSM1317901	GSM1317902	GSM1317903	GSM1317904	GSM1317905	GSM1317906	GSM1317907	GSM1317908	GSM1317909	GSM1317910	GSM1317911	GSM1317912	GSM1317913	GSM1318041	GSM1318042	GSM1318043	GSM1318044	GSM1318045	GSM1318046	GSM1318047	GSM1318048	GSM1318049	GSM1318050	GSM1318051	GSM1318052	GSM1318053	GSM1318054	GSM1318055	GSM1318056	GSM1318057	GSM1318058	GSM817258	GSM817304	GSM818670	GSM818678	GSM818671	GSM818679	GSM818672	GSM818680	GSM818673	GSM818681	GSM818674	GSM818682	GSM818675	GSM818683	GSM818676	GSM818684	GSM818677	GSM818685	GSM818813	GSM818814	GSM818815	GSM818816	GSM818817	GSM818818	GSM818819	GSM818824	GSM818825	GSM4843	GSM4844	GSM4845	GSM4846	GSM4847	GSM48269	GSM48270	GSM48271	GSM48272	GSM48273	GSM48266	GSM48267	GSM48268	GSM212605	GSM212606	GSM212607	GSM212608	GSM212609	GSM212610	GSM34039	GSM34040	GSM34041	GSM34042	GSM34043	GSM34044	GSM34915	GSM34916	GSM34917	GSM34918	GSM34919	GSM34920	GSM34927	GSM34928	GSM34929	GSM34930	GSM34931	GSM34932	GSM34939	GSM34940	GSM34941	GSM34942	GSM34943	GSM34944	GSM492847	GSM492848	GSM492849	GSM492838	GSM492846	GSM416995	GSM416997	GSM416998	GSM416999	GSM417002	GSM417004	GSM416996	GSM417000	GSM417001	GSM417003	GSM870544	GSM870545	GSM870546	GSM870541	GSM870542	GSM870543	GSM616668	GSM616669	GSM616670	GSM616671	GSM616672	GSM616673	GSM616674	GSM616675	GSM616676	GSM616677	GSM616678	GSM616679	GSM616680	GSM616681	GSM616682	GSM616683	GSM616684	GSM616685	GSM616686	GSM616687	GSM616688	GSM616689	GSM616690	GSM616691	GSM616692	GSM616693	GSM616694	GSM616695	GSM616696	GSM616697	GSM616698	GSM616699	GSM16226	GSM16227	GSM16228	GSM16229	GSM16236	GSM16230	GSM16231	GSM16232	GSM16233	GSM16234	GSM16235	GSM16237	GSM16244	GSM16245	GSM16249	GSM16258	GSM16250	GSM16254	GSM16255	GSM16256	GSM16259	GSM16257	GSM46566	GSM47184	GSM47194	GSM47199	GSM47202	GSM47203	GSM47204	GSM47205	GSM47207	GSM47208	GSM47209	GSM47210	GSM47211	GSM47212	GSM47213	GSM47214	GSM47215	GSM160641	GSM160642	GSM160643	GSM160644	GSM160635	GSM160636	GSM160637	GSM160638	GSM160639	GSM160640	GSM177583	GSM177584	GSM177585	GSM177586	GSM177587	GSM177588	GSM509195	GSM509196	GSM509197	GSM509198	GSM34933	GSM34934	GSM34935	GSM34936	GSM34937	GSM34938	GSM1253682	GSM1253683	GSM1253684	GSM1253685	GSM1253686	GSM1253687	GSM1253688	GSM1253689	GSM1253690	GSM1253691	GSM1253692	GSM37430	GSM37431	GSM37432	GSM37433	GSM37434	GSM37435	GSM37436	GSM37437	GSM700422	GSM700423	GSM700424	GSM700425	GSM700426	GSM700427	GSM700428	GSM700429	GSM700430	GSM700431	GSM700432	GSM700433	GSM31871	GSM31872	GSM31873	GSM31874	GSM31875	GSM31876	GSM31877	GSM31878	GSM31879	GSM31880	GSM851983	GSM851984	GSM851985	GSM851986	GSM851987	GSM851988	GSM851989	GSM851990	GSM851991	GSM851992	GSM852001	GSM852002	GSM852003	GSM852004	GSM852005	GSM852006	GSM852007	GSM852008	GSM852009	GSM852010	GSM851993	GSM851994	GSM851995	GSM851996	GSM851997	GSM851998	GSM851999	GSM852000	GSM60470	GSM60471	GSM60472	GSM60473	GSM60474	GSM60475	GSM60476	GSM60477	GSM60488	GSM60489	GSM60491	GSM60492	GSM60496	GSM60497	GSM60499	GSM60493	GSM60494	GSM60495	GSM60501	GSM60502	GSM60504	GSM60505	GSM60506	GSM60507	GSM60508	GSM60509	GSM60511	GSM1348	GSM4235	GSM4240	GSM4399	GSM4404	GSM41115	GSM41116	GSM41117	GSM41118	GSM41119	GSM41095	GSM41096	GSM41097	GSM41098	GSM41099	GSM41100	GSM41101	GSM41102	GSM41103	GSM41104	GSM41105	GSM41106	GSM41107	GSM41108	GSM41109	GSM41110	GSM41111	GSM41112	GSM41113	GSM41114	GSM41085	GSM41086	GSM41087	GSM41088	GSM41089	GSM41090	GSM41091	GSM41092	GSM41093	GSM41094	GSM4230	GSM4231	GSM4236	GSM4241	GSM4400	GSM4405	GSM4406	GSM4407	GSM4408	GSM4409	GSM4410	GSM4411	GSM4412	GSM4413	GSM4414	GSM4415	GSM4416	GSM4417	GSM4383	GSM4385	GSM4386	GSM4387	GSM4388	GSM4389	GSM4390	GSM4391	GSM4392	GSM4393	GSM4394	GSM48537	GSM559433	GSM559434	GSM559436	GSM559437	GSM559438	GSM559440	GSM559441	GSM559442	GSM559444	GSM559445	GSM559446	GSM559448	GSM559450	GSM559451	GSM559452	GSM559454	GSM559455	GSM559456	GSM559457	GSM559458	GSM559459	GSM559460	GSM559461	GSM559462	GSM559463	GSM559464	GSM559465	GSM559467	GSM559468	GSM559469	GSM559470	GSM559471	GSM559472	GSM559473	GSM559475	GSM559477	GSM559478	GSM559479	GSM559480	GSM559481	GSM559482	GSM559435	GSM559439	GSM559443	GSM559447	GSM559449	GSM559453	GSM559466	GSM559474	GSM559476	GSM559483	GSM559484	GSM194459	GSM194460	GSM194461	GSM194462	GSM194463	GSM194464	GSM194465	GSM194466	GSM194467	GSM194468	GSM194469	GSM194470	GSM194471	GSM194472	GSM194473	GSM194474	GSM194475	GSM194476	GSM194477	GSM194478	GSM194479	GSM194480	GSM194481	GSM194482	GSM194483	GSM194484	GSM194485	GSM194486	GSM194487	GSM194488	GSM194489	GSM194490	GSM194491	GSM194492	GSM194493	GSM194494	GSM194495	GSM194496	GSM194497	GSM194498	GSM194499	GSM194500	GSM194501	GSM194502	GSM194503	GSM194504	GSM194505	GSM194506	GSM194507	GSM194508	GSM194509	GSM194510	GSM194511	GSM194512	GSM194513	GSM194514	GSM194515	GSM194516	GSM194517	GSM194518	GSM194519	GSM194520	GSM194521	GSM194522	GSM194523	GSM194524	GSM194525	GSM194526	GSM194527	GSM194528	GSM194529	GSM194530	GSM194531	GSM194532	GSM194533	GSM194534	GSM194535	GSM194536	GSM194537	GSM194538	GSM194539	GSM194540	GSM194541	GSM194542	GSM194543	GSM194544	GSM194545	GSM194546	GSM194547	GSM194548	GSM194549	GSM194550	GSM194551	GSM194552	GSM194553	GSM194554	GSM388115	GSM388116	GSM388117	GSM388118	GSM388119	GSM388120	GSM388121	GSM388122	GSM388123	GSM388124	GSM388125	GSM388126	GSM388127	GSM388128	GSM388129	GSM388130	GSM388131	GSM388132	GSM388133	GSM388134	GSM388135	GSM388136	GSM388137	GSM388140	GSM388141	GSM388142	GSM388143	GSM388144	GSM388145	GSM388146	GSM388147	GSM388148	GSM388149	GSM388150	GSM388151	GSM388152	GSM388153	GSM388139	GSM388138	GSM388076	GSM388077	GSM388078	GSM388079	GSM388080	GSM388081	GSM388082	GSM388083	GSM388084	GSM388085	GSM388086	GSM388087	GSM388088	GSM388089	GSM388090	GSM388091	GSM388092	GSM388093	GSM388094	GSM388095	GSM388096	GSM388097	GSM388098	GSM388101	GSM388102	GSM388103	GSM388104	GSM388105	GSM388106	GSM388107	GSM388108	GSM388109	GSM388110	GSM388111	GSM388112	GSM388113	GSM388114	GSM388100	GSM388099	GSM627128	GSM627110	GSM627132	GSM627107	GSM627103	GSM627114	GSM627134	GSM627137	GSM627148	GSM627101	GSM627130	GSM627071	GSM627118	GSM627094	GSM627122	GSM627115	GSM627125	GSM627174	GSM627102	GSM627073	GSM627108	GSM627126	GSM627078	GSM627090	GSM627099	GSM627105	GSM627117	GSM627121	GSM627127	GSM627087	GSM627089	GSM627092	GSM627076	GSM627136	GSM627081	GSM627091	GSM627097	GSM627072	GSM627080	GSM627088	GSM627109	GSM627111	GSM627113	GSM627133	GSM627177	GSM627086	GSM627095	GSM627079	GSM627082	GSM627074	GSM627077	GSM627093	GSM627120	GSM627124	GSM627075	GSM627085	GSM627119	GSM627116	GSM627084	GSM627096	GSM627100	GSM627112	GSM627083	GSM627098	GSM627104	GSM627131	GSM627106	GSM627123	GSM627129	GSM627216	GSM627212	GSM627190	GSM627169	GSM627167	GSM627192	GSM627203	GSM627151	GSM627163	GSM627211	GSM627171	GSM627209	GSM627135	GSM627170	GSM627178	GSM627199	GSM627213	GSM627140	GSM627149	GSM627147	GSM627195	GSM627204	GSM627207	GSM627157	GSM627201	GSM627146	GSM627156	GSM627188	GSM627197	GSM627173	GSM627179	GSM627208	GSM627215	GSM627153	GSM627155	GSM627165	GSM627168	GSM627183	GSM627144	GSM627158	GSM627196	GSM627142	GSM627182	GSM627202	GSM627141	GSM627143	GSM627145	GSM627152	GSM627200	GSM627159	GSM627164	GSM627138	GSM627175	GSM627150	GSM627166	GSM627186	GSM627139	GSM627181	GSM627205	GSM627214	GSM627180	GSM627172	GSM627184	GSM627193	GSM627191	GSM627176	GSM627194	GSM627154	GSM627187	GSM627198	GSM627160	GSM627185	GSM627206	GSM627161	GSM627162	GSM627210	GSM627189	GSM1253056	GSM1253057	GSM1253058	GSM1253059	GSM1253060	GSM1253061	GSM1253062	GSM1253063	GSM1253064	GSM1253065	GSM1253066	GSM1253067	GSM1253068	GSM1253069	GSM1253070	GSM1253071	GSM1253072	GSM1253073	GSM1253074	GSM1253032	GSM1253034	GSM1253039	GSM1253040	GSM1253041	GSM1253046	GSM1253048	GSM1253049	GSM1253052	GSM1253037	GSM1253028	GSM1253029	GSM1253030	GSM1253031	GSM1253033	GSM1253035	GSM1253036	GSM1253038	GSM1253042	GSM1253045	GSM1253043	GSM1253044	GSM1253047	GSM1253050	GSM1253051	GSM1253053	GSM1253054	GSM1253055	GSM1253079	GSM1253083	GSM1253075	GSM1253077	GSM1253076	GSM1253078	GSM1253081	GSM1253080	GSM1253082	GSM680053	GSM680062	GSM680054	GSM680063	GSM680055	GSM680064	GSM680056	GSM680065	GSM680057	GSM680066	GSM680058	GSM680067	GSM680059	GSM680068	GSM680060	GSM680069	GSM680061	GSM680070	GSM680071	GSM680077	GSM680072	GSM680078	GSM680073	GSM680079	GSM680074	GSM680080	GSM680075	GSM680081	GSM680076	GSM680082	GSM680029	GSM680041	GSM680035	GSM680047	GSM680036	GSM680048	GSM680037	GSM680049	GSM680038	GSM680050	GSM680039	GSM680051	GSM680040	GSM680052	GSM680030	GSM680042	GSM680031	GSM680043	GSM680032	GSM680044	GSM680033	GSM680045	GSM680034	GSM680046	GSM1296094	GSM1296119	GSM1296076	GSM1296092	GSM1296103	GSM1296078	GSM1296107	GSM1296109	GSM1296080	GSM1296090	GSM1296074	GSM1296111	GSM1296099	GSM1296086	GSM1296117	GSM1296113	GSM1296096	GSM1296105	GSM1296098	GSM1296101	GSM1296121	GSM1296088	GSM1296082	GSM1296115	GSM1296084	GSM1296072	GSM1296069	GSM1296071	GSM1296070	GSM1296073	GSM1296034	GSM1296041	GSM1296035	GSM1296038	GSM1296047	GSM1296039	GSM1296042	GSM1296043	GSM1296037	GSM1296046	GSM1296044	GSM1296045	GSM1296025	GSM1296033	GSM1296027	GSM1296032	GSM1296024	GSM1296031	GSM1296028	GSM1296029	GSM1296026	GSM1296030	GSM1296040	GSM1296036	GSM1296048	GSM1296059	GSM1296066	GSM1296060	GSM1296063	GSM1296064	GSM1296067	GSM1296062	GSM1296068	GSM1296050	GSM1296057	GSM1296052	GSM1296054	GSM1296049	GSM1296055	GSM1296053	GSM1296058	GSM1296051	GSM1296056	GSM1296065	GSM1296061	GSM1296095	GSM1296120	GSM1296077	GSM1296093	GSM1296104	GSM1296079	GSM1296108	GSM1296110	GSM1296081	GSM1296091	GSM1296075	GSM1296112	GSM1296100	GSM1296087	GSM1296118	GSM1296114	GSM1296097	GSM1296106	GSM1296102	GSM1296122	GSM1296089	GSM1296083	GSM1296116	GSM1296085	GSM520723	GSM520724	GSM520725	GSM520726	GSM520727	GSM520728	GSM520729	GSM520730	GSM520731	GSM520732	GSM1053570	GSM1053571	GSM1053572	GSM1053573	GSM1053574	GSM1053575	GSM1053576	GSM1053577	GSM1053578	GSM1053579	GSM1053580	GSM1053581	GSM1053582	GSM1053583	GSM1053584	GSM1053585	GSM1053586	GSM1053587	GSM1053588	GSM1053589	GSM1070439	GSM1070441	GSM1070443	GSM1070445	GSM1070447	GSM1070449	GSM1070440	GSM1070442	GSM1070444	GSM1070446	GSM1070448	GSM1070450	GSM1070451	GSM1070453	GSM1070455	GSM1070457	GSM1070459	GSM1070461	GSM1070452	GSM1070454	GSM1070456	GSM1070458	GSM1070460	GSM1070462	GSM89762	GSM89765	GSM89767	GSM89759	GSM89760	GSM89764	GSM89753	GSM89755	GSM89771	GSM89756	GSM89757	GSM89758	GSM89761	GSM89763	GSM89773	GSM89766	GSM89768	GSM89770	GSM89754	GSM89769	GSM89772	GSM372286	GSM372287	GSM372288	GSM372289	GSM372290	GSM372291	GSM372292	GSM372293	GSM372294	GSM372295	GSM372296	GSM372297	GSM372298	GSM372299	GSM372300	GSM372301	GSM372302	GSM372303	GSM372304	GSM372305	GSM372306	GSM372307	GSM372309	GSM372311	GSM372313	GSM372315	GSM372317	GSM372319	GSM372321	GSM372323	GSM372326	GSM372328	GSM372330	GSM372332	GSM372335	GSM372337	GSM372339	GSM372341	GSM372343	GSM372345	GSM372347	GSM372349	GSM372351	GSM372353	GSM372355	GSM372357	GSM372359	GSM372361	GSM372363	GSM372308	GSM372310	GSM372312	GSM372314	GSM372316	GSM372318	GSM372320	GSM372322	GSM372324	GSM372325	GSM372327	GSM372329	GSM372331	GSM372333	GSM372334	GSM372336	GSM372338	GSM372340	GSM372342	GSM372344	GSM372346	GSM372348	GSM372350	GSM372352	GSM372354	GSM372356	GSM372358	GSM372360	GSM372362	GSM372364	GSM372365	GSM372366	GSM372367	GSM947487	GSM947488	GSM947489	GSM947490	GSM947491	GSM947492	GSM947493	GSM947494	GSM947495	GSM947496	GSM947497	GSM947498	GSM947499	GSM947500	GSM947501	GSM947502	GSM947503	GSM947504	GSM947505	GSM947506	GSM947507	GSM947508	GSM947509	GSM947510	GSM947511	GSM947512	GSM947513	GSM947514	GSM947515	GSM947516	GSM947517	GSM947518	GSM947480	GSM947481	GSM947482	GSM947483	GSM947484	GSM947485	GSM947486	GSM580950	GSM580952	GSM580954	GSM580956	GSM580960	GSM580962	GSM580968	GSM580958	GSM580964	GSM580966	GSM580970	GSM580951	GSM580953	GSM580955	GSM580957	GSM580961	GSM580963	GSM580969	GSM580959	GSM580965	GSM580967	GSM580971	GSM373458	GSM373459	GSM373460	GSM373461	GSM373462	GSM373463	GSM373464	GSM373465	GSM373466	GSM373467	GSM373468	GSM373469	GSM373470	GSM373471	GSM373472	GSM373473	GSM373474	GSM373475	GSM373476	GSM373477	GSM373478	GSM373479	GSM373480	GSM373481	GSM373483	GSM373484	GSM373485	GSM373486	GSM373487	GSM373482	GSM373488	GSM373489	GSM373490	GSM373491	GSM373493	GSM373494	GSM373495	GSM373496	GSM373497	GSM373492	GSM494452	GSM494454	GSM494456	GSM494458	GSM494460	GSM494462	GSM494464	GSM494466	GSM494468	GSM494470	GSM494472	GSM494474	GSM494476	GSM494478	GSM494480	GSM494482	GSM494484	GSM494486	GSM494488	GSM494490	GSM494492	GSM494494	GSM494496	GSM494498	GSM494500	GSM494502	GSM494504	GSM494506	GSM494508	GSM494510	GSM494512	GSM494514	GSM494516	GSM494518	GSM494520	GSM494522	GSM494524	GSM494526	GSM494528	GSM494530	GSM494532	GSM494534	GSM494536	GSM494538	GSM494540	GSM494542	GSM494544	GSM494546	GSM494548	GSM494550	GSM494552	GSM494554	GSM494453	GSM494455	GSM494457	GSM494459	GSM494461	GSM494463	GSM494465	GSM494467	GSM494469	GSM494471	GSM494473	GSM494475	GSM494477	GSM494479	GSM494481	GSM494483	GSM494485	GSM494487	GSM494489	GSM494491	GSM494493	GSM494495	GSM494497	GSM494499	GSM494501	GSM494503	GSM494505	GSM494507	GSM494509	GSM494511	GSM494513	GSM494515	GSM494517	GSM494519	GSM494521	GSM494523	GSM494525	GSM494527	GSM494529	GSM494531	GSM494533	GSM494535	GSM494537	GSM494539	GSM494541	GSM494543	GSM494545	GSM494547	GSM494549	GSM494551	GSM494553	GSM494555	GSM892342	GSM892345	GSM892349	GSM892353	GSM892355	GSM892361	GSM892365	GSM892369	GSM892373	GSM892377	GSM892381	GSM892383	GSM892387	GSM892344	GSM892347	GSM892351	GSM892357	GSM892359	GSM892363	GSM892367	GSM892371	GSM892375	GSM892379	GSM892385	GSM892389	GSM892341	GSM892346	GSM892350	GSM892354	GSM892356	GSM892362	GSM892366	GSM892370	GSM892374	GSM892378	GSM892382	GSM892384	GSM892388	GSM892343	GSM892348	GSM892352	GSM892358	GSM892360	GSM892364	GSM892368	GSM892372	GSM892376	GSM892380	GSM892386	GSM892390	GSM1105438	GSM1105486	GSM1105487	GSM1105490	GSM1105491	GSM1105495	GSM1105498	GSM1105499	GSM1105506	GSM1105442	GSM1105511	GSM1105514	GSM1105518	GSM1105522	GSM1105534	GSM1105535	GSM1105538	GSM1105542	GSM1105443	GSM1105551	GSM1105554	GSM1105555	GSM1105447	GSM1105467	GSM1105470	GSM1105471	GSM1105474	GSM1105475	GSM1105440	GSM1105488	GSM1105489	GSM1105492	GSM1105493	GSM1105497	GSM1105500	GSM1105501	GSM1105508	GSM1105444	GSM1105513	GSM1105516	GSM1105520	GSM1105524	GSM1105536	GSM1105537	GSM1105540	GSM1105544	GSM1105445	GSM1105553	GSM1105556	GSM1105557	GSM1105449	GSM1105469	GSM1105472	GSM1105473	GSM1105476	GSM1105477	GSM1105478	GSM1105510	GSM1105530	GSM1105539	GSM1105480	GSM1105512	GSM1105532	GSM1105541	GSM1105439	GSM1105463	GSM1105482	GSM1105483	GSM1105494	GSM1105503	GSM1105507	GSM1105446	GSM1105519	GSM1105526	GSM1105527	GSM1105531	GSM1105543	GSM1105546	GSM1105547	GSM1105455	GSM1105458	GSM1105459	GSM1105462	GSM1105441	GSM1105465	GSM1105484	GSM1105485	GSM1105496	GSM1105505	GSM1105509	GSM1105448	GSM1105521	GSM1105528	GSM1105529	GSM1105533	GSM1105545	GSM1105548	GSM1105549	GSM1105457	GSM1105460	GSM1105461	GSM1105464	GSM1105466	GSM1105479	GSM1105502	GSM1105515	GSM1105523	GSM1105550	GSM1105450	GSM1105451	GSM1105454	GSM1105468	GSM1105481	GSM1105504	GSM1105517	GSM1105525	GSM1105552	GSM1105452	GSM1105453	GSM1105456	GSM989153	GSM989167	GSM989157	GSM989171	GSM989161	GSM989175	GSM989154	GSM989168	GSM989155	GSM989169	GSM989162	GSM989176	GSM989163	GSM989177	GSM989156	GSM989170	GSM989164	GSM989178	GSM989158	GSM989172	GSM989165	GSM989179	GSM989159	GSM989173	GSM989160	GSM989174	GSM989166	GSM989180	GSM1269647	GSM1269655	GSM1269663	GSM1269671	GSM1269679	GSM1269693	GSM1269701	GSM1269709	GSM1269715	GSM1269717	GSM1269721	GSM1269723	GSM1269645	GSM1269653	GSM1269661	GSM1269669	GSM1269677	GSM1269685	GSM1269691	GSM1269699	GSM1269707	GSM1269651	GSM1269659	GSM1269667	GSM1269675	GSM1269683	GSM1269689	GSM1269697	GSM1269705	GSM1269713	GSM1269719	GSM1269725	GSM1269727	GSM1269649	GSM1269657	GSM1269665	GSM1269673	GSM1269681	GSM1269687	GSM1269695	GSM1269703	GSM1269711	GSM1269646	GSM1269654	GSM1269662	GSM1269670	GSM1269678	GSM1269692	GSM1269700	GSM1269708	GSM1269714	GSM1269716	GSM1269720	GSM1269722	GSM1269644	GSM1269652	GSM1269660	GSM1269668	GSM1269676	GSM1269684	GSM1269690	GSM1269698	GSM1269706	GSM1269650	GSM1269658	GSM1269666	GSM1269674	GSM1269682	GSM1269688	GSM1269696	GSM1269704	GSM1269712	GSM1269718	GSM1269724	GSM1269726	GSM1269648	GSM1269656	GSM1269664	GSM1269672	GSM1269680	GSM1269686	GSM1269694	GSM1269702	GSM1269710
975.6	731.8	821.9	1637.7	934.3	955.2	1458	1213.4	1211.1	1424.6	1233.7	1152.1	NA	NA	NA	NA	NA	NA	NA	NA	NA	NA	NA	NA	NA	NA	NA	NA	NA	NA	NA	NA	NA	NA	NA	NA	NA	NA	NA	NA	NA	NA	NA	NA	NA	NA	NA	NA	NA	NA	NA	NA	1443.06	1400.59	1414.2	1001.51	1099.89	NA	NA	NA	NA	NA	NA	NA	NA	NA	NA	NA	NA	NA	NA	NA	NA	NA	NA	NA	NA	NA	NA	NA	NA	NA	NA	NA	NA	NA	NA	NA	NA	NA	NA	NA	NA	NA	NA	NA	NA	NA	NA	NA	NA	NA	NA	NA	NA	NA	NA	NA	NA	NA	NA	NA	NA	NA	NA	NA	NA	NA	NA	NA	NA	NA	NA	NA	NA	NA	NA	NA	NA	NA	NA	NA	NA	NA	NA	NA	NA	NA	NA	NA	NA	NA	NA	NA	NA	NA	NA	NA	NA	NA	NA	NA	NA	NA	NA	NA	NA	NA	NA	NA	NA	NA	NA	NA	NA	NA	NA	NA	NA	NA	NA	NA	NA	NA	NA	NA	NA	NA	NA	NA	NA	NA	NA	NA	NA	NA	NA	NA	NA	NA	NA	NA	NA	NA	NA	NA	NA	NA	NA	NA	NA	20040.1	38383.4	36290.9	32652.1	15398.2	46579.2	19951.7	7227.6	11618.9	5646.71	3306.66	9325.6	5710.27	13390.1	NA	NA	NA	NA	NA	NA	NA	NA	NA	NA	NA	NA	NA	NA	NA	NA	NA	NA	NA	NA	NA	NA	NA	NA	NA	NA	NA	NA	NA	NA	NA	NA	NA	NA	NA	NA	NA	NA	NA	NA	NA	NA	NA	NA	NA	NA	NA	NA	NA	NA	NA	NA	NA	NA	NA	NA	NA	NA	NA	NA	NA	NA	NA	NA	NA	NA	NA	NA	NA	NA	NA	NA	NA	NA	NA	NA	NA	NA	NA	NA	NA	NA	NA	NA	NA	NA	NA	NA	NA	NA	NA	NA	NA	NA	NA	NA	NA	NA	NA	NA	NA	NA	NA	NA	NA	NA	NA	NA	NA	NA	NA	NA	NA	NA	NA	NA	NA	NA	NA	NA	NA	NA	NA	NA	NA	NA	NA	NA	NA	NA	NA	NA	NA	NA	NA	NA	NA	NA	NA	NA	NA	NA	NA	NA	NA	NA	NA	NA	NA	NA	NA	NA	NA	NA	NA	NA	NA	NA	NA	NA	NA	NA	NA	NA	NA	NA	NA	NA	NA	NA	NA	NA	NA	NA	NA	NA	NA	NA	NA	NA	NA	NA	NA	NA	NA	NA	NA	NA	NA	NA	NA	NA	NA	NA	NA	NA	NA	NA	NA	NA	NA	NA	NA	NA	NA	NA	NA	NA	NA	NA	NA	NA	NA	NA	NA	NA	NA	NA	NA	NA	NA	NA	NA	NA	NA	NA	NA	NA	NA	NA	NA	NA	NA	NA	NA	NA	NA	NA	NA	NA	NA	NA	NA	NA	NA	NA	NA	NA	NA	NA	NA	NA	NA	NA	NA	NA	NA	NA	NA	NA	NA	NA	NA	NA	NA	NA	NA	NA	NA	NA	NA	NA	NA	NA	NA	NA	NA	NA	NA	NA	NA	NA	NA	NA	NA	NA	NA	NA	NA	NA	NA	NA	NA	NA	NA	NA	NA	NA	NA	NA	NA	NA	NA	NA	NA	NA	NA	NA	NA	NA	NA	NA	NA	NA	NA	NA	NA	NA	NA	NA	NA	NA	NA	NA	NA	NA	NA	NA	NA	NA	NA	NA	NA	NA	NA	NA	NA	NA	NA	NA	NA	NA	NA	NA	NA	NA	NA	NA	NA	NA	NA	NA	NA	NA	NA	NA	NA	NA	NA	NA	NA	NA	NA	NA	NA	NA	NA	NA	NA	NA	NA	NA	NA	NA	NA	NA	NA	NA	NA	NA	NA	NA	NA	NA	NA	NA	NA	NA	NA	NA	NA	NA	NA	NA	NA	NA	NA	NA	NA	NA	NA	NA	NA	NA	NA	NA	NA	NA	NA	NA	NA	NA	NA	NA	NA	NA	NA	NA	NA	NA	NA	NA	NA	NA	NA	NA	NA	NA	NA	NA	NA	NA	NA	NA	NA	NA	NA	NA	NA	NA	NA	NA	NA	NA	NA	NA	NA	NA	NA	NA	NA	NA	NA	NA	NA	NA	NA	NA	NA	NA	NA	NA	NA	NA	NA	NA	NA	NA	NA	NA	NA	NA	NA	NA	NA	NA	NA	NA	NA	NA	NA	NA	NA	NA	NA	NA	NA	NA	NA	NA	NA	NA	NA	NA	NA	NA	NA	NA	NA	NA	NA	NA	NA	NA	NA	NA	NA	NA	NA	NA	NA	NA	NA	NA	NA	NA	NA	NA	NA	NA	NA	NA	NA	NA	NA	NA	NA	NA	NA	NA	NA	NA	NA	NA	NA	NA	NA	NA	NA	NA	NA	NA	NA	NA	NA	NA	NA	NA	NA	NA	NA	NA	NA	NA	NA	NA	NA	NA	NA	NA	NA	NA	NA	NA	NA	NA	NA	NA	NA	NA	NA	NA	NA	NA	NA	NA	NA	NA	NA	NA	NA	NA	NA	NA	NA	NA	NA	NA	NA	NA	NA	NA	NA	NA	NA	NA	NA	NA	NA	NA	NA	NA	NA	NA	NA	NA	NA	NA	NA	NA	NA	NA	NA	NA	NA	NA	NA	NA	NA	NA	NA	NA	NA	NA	NA	NA	NA	NA	NA	NA	NA	NA	NA	NA	NA	NA	NA	NA	NA	NA	NA	NA	NA	NA	NA	NA	NA	NA	NA	NA	NA	NA	NA	NA	NA	NA	NA	NA	NA	NA	NA	NA	NA	NA	NA	NA	NA	NA	NA	NA	NA	NA	NA	NA	NA	NA	NA	NA	NA	NA	NA	NA	NA	NA	NA	NA	NA	NA	NA	NA	NA	NA	NA	NA	NA	NA	NA	NA	NA	NA	NA	NA	NA	NA	NA	NA	NA	NA	NA	NA	NA	NA	NA	NA	NA	NA	NA	NA	NA	NA	NA	NA	NA	NA	NA	NA	NA	NA	NA	NA	NA	NA	NA	NA	NA	NA	NA	NA	NA	NA	NA	NA	NA	NA	NA	NA	NA	NA	NA	NA	NA	NA	NA	NA	NA	NA	NA	NA	NA	NA	NA	NA	NA	NA	NA	NA	NA	NA	NA	NA	NA	NA	NA	NA	NA	NA	NA	NA	NA	NA	NA	NA	NA	NA	NA	NA	NA	NA	NA	NA	NA	NA	NA	NA	NA	NA	NA	NA	NA	NA	NA	NA	NA	NA	NA	NA	NA	NA	NA	NA	NA	NA	NA	NA	NA	NA	NA	NA	NA	NA	NA	NA	NA	NA	NA	NA	NA	NA	NA	NA	NA	NA	NA	NA	NA	NA	NA	NA	NA	NA	NA	NA	NA	NA	NA	NA	NA	NA	NA	NA	NA	NA	NA	NA	NA	NA	NA	NA	NA	NA	NA	NA	NA	NA	NA	NA	NA	NA	NA	NA	NA	NA	NA	NA	NA	NA	NA	NA	NA	NA	NA	NA	NA	NA	NA	NA	NA	NA	NA	NA	NA	NA	NA	NA	NA	NA	NA	NA	NA	NA	NA	NA	NA	NA	NA	NA	NA	NA	NA	NA	NA	NA	NA	NA	NA	NA	NA	NA	NA	NA	NA	NA	NA	NA	NA	NA	NA	NA	NA	NA	NA	NA	NA	NA	NA	NA	NA	NA	NA	NA	NA	NA	NA	NA	NA	NA	NA	NA	NA	NA	NA	NA	NA	NA	NA	NA	NA	NA	NA	NA	NA	NA	NA	NA	NA	NA	NA	NA	NA	NA	NA	NA	NA	NA	NA	NA	NA	NA	NA	NA	NA	NA	NA	NA	NA	NA	NA	NA	NA	NA	NA	NA	NA	NA	NA	NA	NA	NA	NA	NA	NA	NA	NA	NA	NA	NA	NA	NA	NA	NA	NA	NA	NA	NA	NA	NA	NA	NA	NA	NA	NA	NA	NA	NA	NA	NA	NA	NA	NA	NA	NA	NA	NA	NA	NA	NA	NA	NA	NA	NA	NA	NA	NA	NA	NA	NA	NA	NA	NA	NA	NA	NA	NA	NA	NA	NA	NA	NA	NA	NA	NA	NA	NA	NA	NA	NA	NA	NA	NA	NA	NA	NA	NA	NA	NA	NA	NA	NA	NA	NA	NA	NA	NA	NA	NA	NA	NA	NA	NA	NA	NA	NA	NA	NA	NA	NA	NA	NA	NA	NA	NA	NA	NA	NA	NA	NA	NA	NA	NA	NA	NA	NA	NA	NA	NA	NA	NA	NA	NA	NA	NA	NA	NA	NA	NA	NA	NA	NA	NA	NA	NA	NA	NA	NA	NA	NA	NA	NA	NA	NA	NA	NA	NA	NA	NA	NA	NA	NA	NA	NA	NA	NA	NA	NA	NA	NA	NA	NA	NA	NA	NA	NA	NA	NA	NA	NA	NA	NA	NA	NA	NA	NA	NA	NA	NA	NA	NA	NA	NA	NA	NA	NA	NA	NA	NA	NA	NA	NA	NA	NA	NA	153.7	54.7	145.5	214.1	245.1	282.4	NA	NA	NA	NA	NA	NA	NA	NA	NA	NA	NA	NA	NA	NA	NA	NA	NA	NA	NA	NA	NA	NA	NA	NA	NA	NA	NA	NA	NA	NA	NA	NA	NA	NA	NA	NA	NA	NA	NA	NA	NA	NA	NA	NA	NA	NA	NA	NA	NA	NA	NA	NA	NA	NA	NA	NA	NA	NA	NA	NA	NA	NA	NA	NA	NA	NA	NA	NA	NA	NA	NA	NA	NA	NA	NA	NA	NA	NA	NA	NA	NA	NA	NA	NA	NA	NA	NA	NA	NA	NA	NA	NA	NA	NA	NA	NA	NA	NA	NA	NA	NA	NA	NA	NA	NA	NA	NA	NA	NA	NA	NA	NA	NA	NA	NA	NA	NA	NA	NA	NA	NA	NA	NA	NA	NA	NA	NA	NA	NA	NA	NA	NA	NA	NA	NA	NA	NA	NA	NA	NA	NA	NA	NA	NA	NA	NA	NA	NA	NA	NA	NA	NA	NA	NA	NA	NA	NA	NA	NA	NA	NA	NA	NA	NA	NA	NA	NA	NA	NA	NA	NA	NA	NA	NA	NA	NA	NA	NA	NA	NA	NA	NA	NA	NA	NA	NA	NA	NA	NA	NA	NA	NA	NA	NA	NA	NA	NA	NA	NA	NA	NA	NA	NA	NA	NA	NA	NA	NA	NA	NA	NA	NA	NA	NA	NA	NA	NA	NA	NA	NA	NA	NA	NA	NA	NA	NA	NA	NA	NA	NA	NA	NA	NA	NA	NA	NA	NA	NA	NA	NA	NA	NA	NA	NA	NA	NA	NA	NA	NA	NA	NA	NA	NA	NA	NA	NA	NA	NA	NA	NA	NA	NA	NA	NA	NA	NA	NA	NA	NA	6.91884	2.09539	7.9445	6.70507	8.74281	3.78624	1.38072	0.486289	1.98368	2.07346	NA	NA	NA	NA	NA	NA	NA	NA	NA	NA	NA	NA	NA	NA	NA	NA	NA	NA	NA	NA	NA	NA	NA	NA	NA	NA	NA	NA	NA	NA	NA	NA	NA	NA	NA	NA	NA	NA	NA	NA	NA	NA	NA	NA	NA	NA	NA	NA	NA	NA	NA	NA	NA	NA	NA	NA	NA	NA	NA	NA	NA	NA	NA	NA	NA	NA	NA	NA	NA	NA	NA	NA	NA	NA	NA	NA	NA	NA	NA	NA	NA	NA	NA	NA	NA	NA	NA	NA	NA	NA	NA	NA	NA	NA	NA	NA	NA	NA	NA	NA	NA	NA	NA	NA	NA	NA	NA	NA	NA	NA	NA	NA	NA	NA	NA	NA	NA	NA	NA	NA	NA	NA	NA	NA	NA	NA	NA	NA	NA	NA	NA	NA	NA	NA	NA	NA	NA	NA	NA	NA	NA	NA	NA	NA	NA	NA	NA	NA	NA	NA	NA	NA	NA	NA	NA	NA	NA	NA	NA	NA	NA	NA	NA	NA	NA	NA	NA	NA	NA	NA	NA	NA	NA	NA	NA	NA	NA	NA	NA	NA	NA	NA	NA	NA	NA	NA	NA	NA	NA	NA	NA	NA	NA	NA	NA	NA	NA	NA	NA	NA	NA	NA	NA	NA	NA	NA	NA	NA	NA	NA	NA	NA	NA	NA	NA	NA	NA	NA	NA	NA	NA	NA	NA	NA	NA	NA	NA	NA	NA	NA	NA	NA	NA	NA	NA	NA	NA	NA	NA	NA	NA	NA	NA	NA	NA	NA	NA	NA	NA	NA	NA	NA	NA	NA	NA	NA	NA	NA	NA	NA	NA	NA	NA	NA	NA	NA	NA	NA	NA	NA	NA	NA	NA	NA	NA	NA	NA	NA	NA	NA	NA	NA	NA	NA	NA	NA	NA	NA	NA	NA	NA	NA	NA	NA	NA	NA	NA	NA	NA	NA	NA	NA	NA	NA	NA	NA	NA	NA	NA	NA	NA	NA	NA	NA	NA	NA	NA	NA	NA	NA	NA	NA	NA	NA	NA	NA	NA	NA	NA	NA	NA	NA	NA	NA	NA	NA	NA	NA	NA	NA	NA	NA	NA	NA	NA	NA	NA	NA	NA	NA	NA	9.18136	8.15507	7.74766	9.42315	7.4475	7.93326	8.8434	8.35357	7.75893	8.31059	10.8373	8.23915	6.99614	9.75768	7.91553	7.62917	9.99063	7.66874	9.50653	11.1317	8.14895	7.23778	9.75429	8.485	8.35177	9.62829	8.74624	7.76963	10.134	6.80642	6.90217	9.95489	10.2155	7.64188	8.16529	9.18276	8.20704	9.21883	7.48675	9.21101	6.77117	9.74881	8.2024	9.05851	10.0938	8.85656	7.94869	6.88005	9.56972	8.80433	7.10591	9.61371	9.31562	10.1504	8.71585	7.18326	8.24065	7.78713	7.45291	9.64924	9.12699	8.73663	11.1919	9.12229	10.1635	10.1956	9.5239	10.2493	10.2013	9.36455	9.14338	7.95874	8.85033	9.701	7.90211	8.06974	7.56495	8.75053	7.80796	NA	NA	NA	NA	NA	NA	NA	NA	NA	NA	NA	NA	NA	NA	NA	NA	NA	NA	NA	NA	NA	NA	NA	NA	NA	NA	NA	NA	NA	NA	NA	NA	NA	NA	NA	NA	NA	NA	NA	NA	NA	NA	NA	NA	NA	NA	NA	NA	NA	NA	NA	NA	NA	NA	NA	NA	NA	NA	NA	NA	NA	NA	NA	NA	NA	NA	NA	NA	NA	NA	NA	NA	NA	NA	NA	NA	NA	NA	NA	NA	NA	NA	NA	NA	NA	NA	NA	NA	NA	NA	NA	NA	NA	NA	NA	NA	NA	NA	NA	NA	NA	NA	NA	NA	NA	NA	NA	NA	NA	NA	NA	NA	NA	NA	NA	NA	NA	NA	NA	NA	NA	NA	NA	NA	NA	NA	NA	NA	NA	NA	NA	NA	NA	NA	NA	NA	NA	NA	NA	NA	NA	NA	NA	NA	NA	NA	NA	NA	NA	NA	NA	NA	NA	NA	NA	NA	NA	NA	NA	NA	NA	NA	NA	NA	NA	NA	NA	NA	NA	NA	NA	NA	NA	NA	NA	NA	NA	NA	NA	NA	NA	NA	NA	NA	NA	NA	NA	NA	NA	NA	NA	NA	NA	NA	NA	NA	NA	NA	NA	NA	NA	NA	NA	NA	NA	NA	NA	NA	NA	NA	NA	NA	NA	NA	NA	NA	NA	NA	NA	NA	NA	NA	NA	NA	NA	NA	NA	NA	NA	NA	NA	NA	NA	NA	NA	NA	NA	NA	NA	NA	NA	NA	NA	NA	NA	NA	NA	NA	NA	NA	NA	NA	NA	NA	NA	NA	NA	NA	NA	NA	NA	NA	NA	NA	NA	NA	NA	NA	NA	NA	NA	NA	NA	NA	NA	NA	NA	NA	NA	NA	NA	NA	NA	NA	NA	NA	NA	NA	NA	NA	NA	NA	NA	NA	NA	NA	NA	NA	NA	NA	NA	NA	NA	NA	NA	NA	NA	NA	NA	NA	NA	NA	NA	NA	NA	NA	NA	NA	NA	NA	NA	NA	NA	NA	NA	NA	NA	NA	NA	NA	NA	NA	NA	NA	NA	NA	NA	NA	NA	NA	NA	NA	NA	NA	NA	NA	NA	NA	NA	NA	NA	NA	NA	NA	NA	NA	NA	NA	NA	NA	NA	NA	NA	NA	NA	NA	NA	NA	NA	NA	NA	NA	NA	NA	NA	NA	NA	NA	NA	NA	NA	NA	NA	NA	NA	NA	NA	NA	NA	NA	NA	NA	NA	NA	NA	NA	NA	NA	NA	NA	NA	NA	NA	NA	NA	NA	NA	NA	NA	NA	NA	NA	NA	NA	NA	NA	NA	NA	NA	NA	NA	NA	NA	NA	NA	NA	NA	NA	NA	NA	NA	NA	NA	NA	NA	NA	NA	NA	NA	NA	NA	NA	NA	NA	NA	NA	NA	455.2	570.4	202.3	545.7	454	386.2	364.5	324.8	398.5	461.6	344.5	353.9	NA	NA	NA	NA	NA	NA	NA	NA	NA	NA	NA	NA	NA	NA	NA	NA	NA	NA	NA	NA	NA	NA	NA	NA	NA	NA	NA	NA	NA	NA	NA	NA	NA	NA	NA	NA	NA	NA	NA	NA	NA	NA	NA	NA	NA	NA	NA	NA	NA	NA	NA	NA	NA	NA	NA	NA	NA	NA	NA	NA	NA	NA	NA	NA	NA	NA	NA	NA	NA	NA	NA	NA	NA	NA	NA	NA	NA	NA	NA	NA	NA	NA	NA	NA	NA	NA	NA	NA	NA	NA	NA	NA	NA	NA	NA	NA	NA	NA	NA	NA	NA	NA	NA	NA	NA	NA	NA	NA	NA	NA	NA	NA	NA	NA	NA	NA	NA	NA	NA	NA	NA	NA	NA	NA	NA	NA	NA	NA	NA	NA	NA	NA	NA	NA	NA	NA	NA	NA	NA	NA	NA	NA	NA	NA	NA	NA	NA	NA	NA	NA	NA	NA	NA	NA	NA	NA	NA	NA	NA	NA	NA	NA	NA	NA	NA	NA	NA	NA	NA	NA	NA	NA	NA	NA	NA	NA	NA	NA	NA	NA	NA	NA	NA	NA	NA	NA	NA	NA	NA	NA	NA	NA	NA	NA	NA	NA	NA	NA	NA	NA	NA	NA	NA	NA	NA	NA	NA	NA	NA	NA	NA	NA	NA	NA	NA	NA	NA	NA	NA	NA	NA	NA	NA	NA	NA	NA	NA	NA	NA	NA	NA	NA	NA	NA	NA	NA	NA	NA	NA	NA	NA	NA	NA	NA	NA	NA	NA	NA	NA	NA	NA	NA	NA	NA	NA	NA	NA	NA	NA	NA	NA	NA	NA	NA	NA	NA	NA	NA	NA	NA	NA	NA	NA	NA	NA	NA	NA	NA	NA	NA	NA	NA	NA	NA	NA	NA	NA	NA	NA	NA	NA	NA	NA	NA	NA	NA	NA	NA	NA	NA	NA	NA	NA	NA	NA	NA	NA	NA	NA	NA	NA	NA	NA	NA	NA	NA	NA	NA	NA	NA	NA	NA	NA	NA	NA	NA	NA	NA	NA	NA	NA	NA	NA	NA	NA	NA	NA	NA	NA	NA	NA	NA	NA	NA	NA	NA	NA	NA	NA	NA	NA	NA	NA	NA	NA	NA	NA	NA	NA	NA	NA	NA	NA	NA	NA	NA	NA	NA	NA	NA	NA	NA	NA	NA	NA	NA	NA	NA	NA	NA	NA	NA	NA	NA	NA	NA	NA	NA	NA	NA	NA	NA	NA	NA	NA	NA	NA	NA	NA	NA	NA	NA	NA	NA	NA	NA	NA	NA	NA	NA	NA	NA	NA	NA	NA	NA	NA	NA	NA	NA	NA	NA	NA	NA	NA	NA	NA	NA	NA	NA	NA	NA	NA	NA	NA	NA	NA	NA	NA	NA	NA	NA	NA	NA	NA	NA	NA	NA	NA	NA	NA	NA	NA	NA	NA	NA	NA	NA	NA	NA	NA	NA	NA	NA	NA	NA	NA	NA	NA	NA	NA	NA	NA	NA	NA	NA	NA	NA	NA	NA	NA	NA	NA	NA	NA	NA	3	2.3	0.6	18.9	9.7	9.5	NA	NA	NA	NA	NA	NA	NA	NA	NA	NA	NA	NA	NA	NA	NA	NA	NA	NA	NA	NA	NA	NA	NA	NA	NA	NA	NA	NA	NA	NA	NA	NA	NA	NA	NA	NA	NA	NA	NA	NA	NA	NA	NA	NA	NA	NA	NA	NA	NA	NA	NA	NA	NA	NA	NA	NA	NA	NA	NA	NA	NA	NA	NA	NA	NA	NA	NA	NA	NA	NA	NA	NA	NA	NA	NA	NA	NA	NA	NA	NA	NA	NA	NA	NA	NA	NA	NA	NA	NA	NA	NA	NA	NA	NA	NA	NA	NA	NA	NA	NA	NA	NA	NA	NA	NA	NA	NA	NA	NA	NA	NA	NA	NA	NA	NA	NA	NA	NA	NA	NA	NA	NA	NA	NA	NA	NA	NA	NA	NA	NA	NA	NA	NA	NA	NA	NA	NA	NA	NA	NA	NA	NA	NA	NA	NA	NA	NA	NA	NA	NA	NA	NA	NA	NA	NA	NA	NA	NA	NA	NA	NA	NA	NA	NA	NA	NA	NA	NA	NA	NA	NA	NA	NA	NA	NA	NA	NA	NA	NA	NA	NA	NA	NA	NA	NA	NA	NA	NA	NA	NA	NA	NA	NA	NA	NA	NA	NA	NA	NA	NA	NA	NA	NA	NA	NA	NA	NA	NA	NA	NA	NA	NA	NA	NA	NA	NA	NA	NA	NA	NA	NA	NA	NA	NA	NA	NA	NA	NA	NA	NA	NA	NA	NA	NA	NA	NA	NA	NA	NA	NA	NA	NA	NA	NA	NA	NA	NA	NA	NA	NA	NA	NA	NA	NA	NA	NA	NA	NA	NA	NA	NA	NA	NA	NA	NA	NA	NA	NA	NA	NA	NA	NA	NA	NA	NA	NA	NA	NA	NA	NA	NA	NA	NA	NA	NA	NA	NA	NA	NA	NA	NA	NA	NA	NA	NA	NA	NA	NA	NA	NA	NA	NA	NA	NA	NA	NA	NA	NA	NA	NA	NA	NA	NA	NA	NA	NA	NA	NA	NA	NA	NA	NA	NA	NA	NA	NA	NA	NA	NA	NA	NA	NA	NA	NA	NA	NA	NA	NA	NA	NA	NA	NA	NA	NA	NA	NA	NA	NA	NA	NA	NA	NA	NA	NA	NA	NA	NA	NA	NA	NA	NA	NA	NA	NA	NA	NA	NA	NA	NA	NA	NA	NA	NA	NA	NA	NA	NA	NA	NA	NA	NA	NA	NA	NA	NA	NA	NA	NA	NA	NA	NA	NA	NA	NA	NA	NA	NA	NA	NA	NA	NA	NA	NA	NA	NA	NA	NA	NA	NA	NA	NA	NA	NA	NA	NA	NA	NA	NA	NA	NA	NA	NA	NA	NA	NA	NA	NA	NA	NA	NA	NA	NA	NA	NA	NA	NA	NA	NA	NA	NA	NA	NA	NA	NA	NA	NA	NA	NA	NA	NA	NA	NA	NA	NA	NA	NA	NA	NA	NA	NA	NA	NA	NA	NA	NA	NA	NA	NA	NA	NA	NA	NA	NA	NA	NA	NA	NA	NA	NA	NA	NA	NA	NA	NA	NA	NA	NA	NA	NA	NA	NA	NA	NA	NA	NA	NA	NA	NA	NA	NA	NA	NA	NA	NA	NA	NA	NA	NA	NA	NA	NA	NA	NA	NA	NA	NA	NA	NA	NA	NA	NA	NA	NA	NA	NA	NA	NA	NA	NA	NA	NA	NA	NA	NA	NA	NA	NA	NA	NA	NA	NA	NA	NA	NA	NA	NA	NA	NA	NA	NA	NA	NA	NA	NA	NA	NA	NA	NA	NA	NA	NA	NA	NA	NA	NA	NA	NA	NA	NA	NA	NA	NA	NA	NA	NA	NA	NA	NA	NA	NA	NA	NA	NA	NA	NA	NA	NA	NA	NA	NA	NA	NA	NA	NA	NA	NA	NA	NA	NA	NA	NA	NA	NA	NA	NA	NA	NA	NA	NA	NA	NA	NA	NA	NA	NA	NA	NA	NA	NA	NA	NA	NA	NA	NA	NA	NA	NA	NA	NA	NA	NA	NA	NA	NA	NA	NA	NA	NA	NA	NA	NA	NA	NA	NA	NA	NA	NA	NA	NA	NA	NA	NA	NA	NA	NA	NA	NA	NA	NA	NA	NA	NA	NA	NA	NA	NA	NA	NA	NA	NA	NA	NA	NA	NA	NA	NA	NA	NA	NA	NA	NA	NA	NA	NA	NA	NA	NA	NA	NA	NA	NA	NA	NA	NA	NA	NA	NA	NA	NA	NA	NA	NA	NA	NA	NA	NA	NA	NA	NA	NA	NA	NA	NA	NA	NA	NA	NA	NA	NA	NA	NA	NA	NA	NA	NA	NA	NA	NA	NA	NA	NA	NA	NA	NA	NA	NA	NA	NA	NA	NA	NA	NA	NA	NA	NA	NA	NA	NA	NA	NA	NA	-0.0566225	-0.907773	-0.178705	-0.644197	0.838516	0.564504	1.6751	NA	NA	NA	NA	NA	NA	NA	NA	NA	NA	NA	NA	NA	NA	NA	NA	NA	NA	NA	NA	NA	NA	NA	NA	NA	NA	NA	NA	NA	NA	NA	NA	NA	NA	NA	NA	NA	NA	NA	NA	NA	NA	NA	NA	NA	NA	NA	NA	NA	NA	NA	NA	NA	NA	NA	NA	NA	NA	NA	NA	NA	NA	NA	NA	NA	NA	NA	NA	NA	NA	NA	NA	NA	NA	NA	NA	NA	NA	NA	NA	NA	NA	NA	NA	NA	NA	NA	NA	NA	NA	NA	NA	NA	NA	NA	NA	NA	NA	NA	NA	NA	NA	NA	NA	NA	NA	NA	NA	NA	NA	NA	NA	NA	NA	NA	NA	NA	NA	NA	NA	NA	NA	NA	NA	NA	NA	NA	NA	NA	NA	NA	NA	NA	NA	NA	NA	NA	NA	NA	NA	NA	NA	NA	NA	NA	NA	NA	NA	NA	NA	NA	NA	NA	NA	NA	NA	NA	NA	NA	NA	NA	NA	NA	NA	NA	NA	NA	NA	NA	NA	NA	NA	NA	NA	NA	NA	NA	NA	NA	NA	NA	NA	NA	NA	NA	NA	NA	NA	NA	NA	NA	NA	NA	NA	NA	NA	NA	NA	NA	NA	NA	NA	NA	NA	NA	NA	NA	NA	NA	NA	NA	NA	NA	NA	NA	NA	NA	NA	NA	NA	NA	NA	NA	NA	NA	NA	NA	NA	NA	NA	NA	NA	NA	NA	NA	NA	NA	NA	NA	NA	NA	NA	NA	NA	NA	NA	NA	NA	NA	NA	NA	NA	NA	NA	NA	NA	NA	NA	NA	NA	NA	NA	NA	NA	NA	NA	NA	NA	NA	NA	NA	NA	NA	NA	NA	NA	NA	NA	NA	NA	NA	NA	NA	NA	NA	NA	NA	NA	NA	NA	NA	NA	NA	NA	NA	NA	NA	NA	NA	NA	NA	NA	NA	NA	NA	NA	NA	NA	NA	NA	NA	NA	NA	NA	NA	NA	NA	NA	NA	NA	NA	NA	NA	NA	NA	NA	NA	NA	NA	NA	NA	NA	NA	NA	NA	NA	NA	NA	NA	NA	NA	NA	NA	NA	NA	NA	NA	NA	NA	NA	NA	NA	NA	NA	NA	NA	NA	NA	NA	NA	NA	NA	NA	NA	NA	NA	NA	NA	NA	NA	NA	NA	NA	NA	NA	NA	NA	NA	NA	NA	NA	NA	NA	NA	NA	NA	NA	NA	NA	NA	NA	NA	NA	NA	NA	NA	NA	NA	NA	NA	NA	NA	NA	NA	NA	NA	NA	NA	NA	NA	NA	NA	NA	NA	NA	NA	NA	NA	NA	NA	NA	NA	NA	NA	NA	NA	NA	NA	NA	NA	NA	NA	NA	NA	NA	NA	NA	NA	NA	NA	NA	NA	NA	NA	NA	NA	NA	NA	NA	NA	NA	NA	NA	NA	NA	NA	NA	NA	NA	NA	NA	NA	NA	NA	NA	NA	NA	NA	NA	NA	NA	NA	NA	NA	NA	NA	NA	NA	NA	NA	NA	NA	NA	NA	NA	NA	NA	NA	NA	NA	NA	NA	NA	NA	NA	NA	NA	NA	NA	NA	175	62.7	162.6	57.9	78.9	233.7	69.3	86.9	94	85.5	67.7	147.1	637.1	602.3	639.3	677.4	531.3	716.9	525.4	572.7	371	474.3	482.1	124.1	487.8	675.8	847.3	514.4	538.7	681.5	661.4	621.1	501.8	564.1	778.4	514.8	695.5	NA	NA	NA	NA	NA	NA	NA	NA	NA	NA	NA	NA	NA	NA	NA	NA	NA	NA	NA	NA	NA	NA	NA	NA	NA	NA	NA	NA	NA	NA	NA	NA	NA	NA	NA	NA	NA	NA	NA	NA	NA	NA	NA	NA	NA	NA	NA	NA	NA	NA	NA	NA	NA	NA	NA	NA	NA	NA	NA	NA	NA	NA	NA	NA	NA	NA	NA	NA	NA	NA	NA	NA	NA	NA	NA	NA	NA	NA	NA	NA	NA	NA	NA	NA	NA	NA	NA	NA	NA	NA	NA	NA	NA	NA	NA	NA	NA	NA	NA	NA	NA	NA	NA	NA	NA	NA	NA	NA	NA	NA	NA	NA	NA	NA	NA	NA	NA	NA	NA	NA	NA	NA	NA	NA	NA	NA	NA	NA	NA	NA	NA	NA	NA	NA	NA	NA	NA	NA	NA	NA	NA	NA	NA	NA	NA	NA	NA	NA	NA	NA	NA	NA	NA	NA	NA	NA	NA	NA	NA	NA	NA	NA	NA	NA	NA	NA	NA	NA	NA	NA	NA	NA	NA	NA	NA	NA	NA	NA	NA	NA	NA	NA	NA	NA	NA	NA	NA	NA	NA	NA	NA	NA	NA	NA	NA	NA	NA	NA	NA	NA	NA	NA	NA	NA	NA	NA	NA	NA	NA	NA	NA	NA	NA	NA	NA	NA	NA	NA	NA	NA	NA	NA	NA	NA	NA	NA	NA	NA	NA	NA	NA	NA	NA	NA	NA	NA	NA	NA	NA	NA	NA	NA	NA	NA	NA	NA	NA	NA	NA	NA	NA	NA	NA	NA	NA	NA	NA	NA	NA	NA	NA	NA	NA	NA	NA	NA	NA	NA	NA	NA	NA	NA	NA	NA	NA	NA	NA	NA	NA	NA	NA	NA	NA	NA	NA	NA	NA	NA	NA	NA	NA	NA	NA	NA	NA	NA	NA	NA	NA	NA	NA	NA	NA	NA	NA	NA	NA	NA	NA	NA	NA	NA	NA	NA	NA	NA	NA	NA	NA	NA	NA	NA	NA	NA	NA	NA	NA	NA	NA	NA	NA	NA	NA	NA	NA	NA	NA	NA	NA	NA	NA	NA	NA	NA	NA	NA	NA	NA	NA	NA	NA	NA	NA	NA	NA	NA	NA	NA	NA	NA	NA	NA	NA	NA	NA	NA	NA	NA	NA	NA	NA	NA	NA	NA	NA	NA	NA	NA	NA	NA	NA	NA	NA	NA	NA	NA	NA	NA	NA	NA	NA	NA	NA	NA	NA	NA	NA	NA	NA	NA	NA	NA	NA	NA	NA	NA	NA	NA	NA	NA	NA	NA	NA	NA	NA	NA	NA	NA	NA	NA	NA	NA	NA	NA	NA	NA	NA	NA	NA	NA	NA	NA	NA	NA	NA	NA	NA	NA	NA	NA	NA	NA	NA	NA	NA	NA	NA	NA	NA	NA	NA	NA	NA	NA	NA	NA	NA	NA	NA	NA	NA	NA	NA	NA	NA	NA	NA	NA	NA	NA	NA	NA	NA	NA	NA	NA	NA	NA	NA	NA	NA	NA	NA	NA	NA	NA	NA	NA	NA	NA	NA	NA	NA	NA	NA	NA	NA	NA	NA	NA	NA	NA	NA	NA	NA	NA	NA	NA	NA	NA	NA	NA	NA	NA	NA	NA	NA	NA	NA	NA	NA	NA	NA	NA	NA	NA	NA	NA	NA	NA	NA	NA	NA	NA	NA	NA	NA	NA	NA	NA	NA	NA	NA	NA	NA	NA	NA	NA	NA	NA	NA	NA	NA	NA	NA	NA	NA	NA	NA	NA	NA	NA	NA	NA	NA	NA	NA	NA	NA	NA	NA	NA	NA	NA	NA	NA	NA	NA	NA	NA	NA	NA	NA	NA	NA	NA	NA	NA	NA	NA	NA	NA	NA	NA	NA	NA	NA	NA	NA	NA	NA	NA	NA	NA	NA	NA	NA	NA	NA	NA	NA	NA	NA	NA	NA	NA	NA	NA	NA	NA	NA	NA	NA	NA	NA	NA	NA	NA	NA	NA	NA	NA	NA	NA	NA	NA	NA	NA	NA	NA	NA	NA	NA	NA	NA	NA	NA	NA	NA	NA	NA	NA	NA	NA	NA	NA	NA	NA	NA	NA	NA	NA	NA	NA	NA	NA	NA	NA	NA	NA	NA	NA	NA	NA	NA	NA	NA	NA	NA	NA	NA	NA	NA	NA	NA	NA	NA	NA	NA	NA	NA	NA	NA	NA	NA	NA	NA	NA	NA	NA	NA	NA	NA	NA	NA	NA	NA	NA	NA	NA	NA	NA	NA	NA	NA	NA	NA	NA	NA	NA	NA	NA	NA	NA	NA	NA	NA	NA	NA	NA	NA	NA	NA	NA	NA	NA	NA	NA	NA	NA	NA	NA	NA	NA	NA	NA	NA	NA	NA	NA	NA	NA	NA	NA	NA	NA	NA	NA	NA	NA	NA	NA	NA	NA	NA	NA	NA	NA	NA	NA	NA	NA	NA	NA	NA	NA	NA	NA	NA	NA	NA	NA	NA	NA	NA	NA	NA	NA	NA	NA	NA	NA	NA	NA	NA	NA	NA	NA	NA	NA	NA	NA	NA	NA	NA	NA	NA	NA	NA	NA	NA	NA	NA	NA	NA	NA	NA	NA	NA	NA	NA	NA	NA	NA	NA	NA	NA	NA	NA	NA	NA	NA	NA	NA	NA	NA	NA	NA	NA	NA	NA	NA	NA	NA	NA	NA	NA	NA	NA	NA	NA	NA	NA	NA	NA	NA	NA	NA	NA	NA	NA	NA	NA	NA	NA	NA	NA	NA	NA	NA	NA	NA	NA	NA	NA	NA	NA	NA	NA	NA	NA	NA	NA	NA	NA	NA	NA	NA	NA	NA	NA	NA	NA	NA	NA	NA	NA	NA	NA	NA	NA	NA	NA	NA	NA	NA	NA	NA	15.6	3.7	2.4	2.7	17.4	21.1	NA	NA	NA	NA	NA	NA	NA	NA	NA	NA	NA	NA	NA	NA	NA	NA	NA	NA	NA	NA	NA	NA	NA	NA	NA	NA	NA	NA	NA	NA	NA	NA	NA	NA	NA	NA	NA	NA	NA	NA	NA	NA	NA	NA	NA	NA	NA	NA	NA	NA	NA	NA	NA	NA	NA	NA	NA	NA	NA	NA	NA	NA	NA	NA	NA	NA	NA	NA	NA	NA	NA	NA	NA	NA	NA	NA	NA	NA	NA	NA	NA	NA	NA	NA	NA	NA	NA	NA	NA	NA	NA	NA	NA	NA	NA	NA	NA	NA	NA	NA	NA	NA	NA	NA	NA	NA	NA	NA	NA	NA	NA	NA	NA	NA	NA	NA	NA	NA	NA	NA	NA	NA	NA	NA	NA	NA	NA	NA	NA	NA	NA	NA	NA	NA	NA	NA	NA	NA	NA	NA	NA	NA	NA	NA	NA	NA	NA	NA	NA	NA	NA	NA	NA	NA	NA	NA	NA	NA	NA	NA	NA	NA	NA	NA	NA	NA	NA	NA	NA	NA	NA	NA	NA	NA	NA	NA	NA	NA	NA	NA	NA	NA	NA	NA	NA	NA	NA	NA	NA	NA	NA	NA	NA	NA	NA	NA	NA	NA	NA	NA	NA	NA	NA	NA	NA	NA	NA	NA	NA	NA	NA	NA	NA	NA	NA	NA	NA	NA	NA	NA	NA	NA	NA	NA	NA	NA	NA	NA	NA	NA	NA	NA	NA	NA	NA	NA	NA	NA	NA	NA	NA	NA	NA	NA	NA	NA	NA	NA	NA	NA	NA	NA	NA	NA	NA	NA	NA	NA	NA	NA	NA	NA	NA	NA	NA	NA	NA	NA	NA	NA	NA	NA	NA	NA	NA	NA	NA	NA	NA	NA	NA	NA	NA	NA	NA	NA	NA	NA	NA	NA	NA	NA	NA	NA	NA	NA	NA	NA	NA	NA	NA	NA	NA	NA	NA	NA	NA	NA	NA	NA	NA	NA	NA	NA	NA	NA	NA	NA	NA	NA	NA	NA	NA	NA	NA	NA	NA	NA	NA	NA	NA	NA	NA	NA	NA	NA	NA	NA	NA	NA	NA	NA	NA	NA	NA	18.5	48.8	115.1	41.3	133.9	63.1	7.9	7.8	10.6	11.3	8.1	14.6	64.6	65.7	NA	NA	NA	NA	NA	NA	NA	NA	NA	NA	NA	NA	NA	NA	NA	NA	NA	NA	NA	NA	NA	NA	NA	NA	NA	NA	NA	NA	NA	NA	NA	NA	NA	NA	NA	NA	NA	NA	NA	NA	NA	NA	NA	NA	NA	NA	NA	NA	NA	NA	NA	NA	NA	NA	NA	NA	NA	NA	NA	NA	NA	NA	NA	NA	NA	NA	NA	NA	NA	NA	NA	NA	NA	NA	NA	NA	NA	NA	NA	NA	NA	NA	NA	NA	NA	NA	NA	NA	NA	NA	NA	NA	NA	NA	NA	NA	NA	NA	NA	NA	NA	NA	NA	NA	NA	NA	NA	NA	NA	NA	NA	NA	NA	NA	NA	NA	NA	NA	NA	NA	NA	NA	NA	NA	NA	NA	NA	NA	NA	NA	NA	NA	NA	NA	NA	NA	NA	NA	NA	NA	NA	NA	NA	NA	NA	NA	NA	NA	NA	NA	NA	NA	NA	NA	NA	NA	NA	NA	NA	NA	NA	NA	NA	NA	NA	NA	NA	NA	NA	NA	NA	NA	NA	NA	NA	NA	NA	NA	NA	NA	NA	NA	NA	NA	NA	NA	NA	NA	NA	NA	NA	NA	NA	NA	NA	NA	NA	NA	NA	NA	NA	NA	NA	NA	NA	NA	NA	NA	NA	NA	NA	NA	NA	NA	NA	NA	NA	NA	NA	NA	NA	NA	NA	NA	NA	NA	NA	NA	NA	NA	NA	NA	NA	NA	NA	NA	NA	NA	NA	NA	NA	NA	NA	NA	NA	NA	NA	NA	NA	NA	NA	NA	NA	NA	NA	NA	NA	NA	NA	NA	NA	NA	NA	NA	NA	NA	NA	NA	NA	NA	NA	NA	NA	NA	NA	NA	NA	NA	NA	NA	NA	NA	NA	NA	NA	NA	NA	NA	NA	NA	NA	NA	NA	NA	NA	NA	NA	NA	NA	NA	NA	NA	NA	NA	NA	NA	NA	NA	NA	NA	NA	NA	NA	NA	NA	NA	NA	NA	NA	NA	NA	NA	NA	NA	NA	NA	NA	NA	NA	NA	NA	NA	NA	NA	NA	NA	NA	NA	NA	NA	NA	NA	NA	NA	NA	NA	NA	NA	NA	NA	NA	NA	NA	NA	NA	NA	NA	NA	NA	NA	NA	NA	NA	NA	NA	NA	NA	NA	NA	NA	NA	NA	NA	NA	NA	NA	NA	NA	NA	NA	NA	NA	NA	NA	NA	NA	NA	NA	NA	NA	NA	NA	NA	NA	NA	NA	NA	NA	NA	NA	NA	NA	NA	NA	NA	NA	NA	NA	NA	NA	NA	NA	NA	NA	NA	NA	NA	NA	NA	NA	NA	NA	NA	NA	NA	NA	NA	NA	NA	NA	NA	NA	NA	NA	NA	NA	NA	NA	NA	NA	NA	NA	NA	NA	NA	NA	NA	NA	NA	NA	NA	NA	NA	NA	NA	NA	NA	NA	NA	NA	NA	NA	NA	NA	NA	NA	NA	NA	NA	NA	NA	NA	NA	NA	NA	NA	NA	NA	NA	NA	NA	NA	NA	NA	NA	NA	NA	NA	NA	NA	NA	NA	NA	NA	NA	NA	NA	NA	NA	NA	NA	NA	NA	NA	NA	NA	NA	NA	NA	NA	NA	NA	NA	NA	NA	NA	NA	NA	NA	NA	NA	NA	NA	NA	NA	NA	NA	NA	NA	NA	NA	NA	NA	NA	NA	NA	NA	NA	NA	NA	NA	NA	NA	NA	NA	NA	NA	NA	NA	NA	NA	NA	NA	NA	NA	NA	NA	NA	NA	NA	NA	NA	NA	NA	NA	NA	NA	NA	NA	NA	NA	NA	NA	NA	NA	NA	NA	NA	NA	NA	NA	NA	NA	NA	NA	NA	NA	NA	NA	NA	NA	NA	NA	NA	NA	NA	NA	NA	NA	NA	NA	NA	NA	NA	NA	NA	NA	NA	NA	NA	NA	NA	NA	NA	NA	NA	NA	NA	NA	NA	NA	NA	NA	NA	NA	NA	NA	NA	NA	NA	NA	NA	NA	NA	NA	NA	NA	NA	NA	NA	NA	NA	NA	NA	NA	NA	NA	NA	NA	NA	NA	NA	NA	NA	NA	NA	NA	NA	NA	NA	NA	NA	NA	NA	NA	NA	NA	NA	NA	NA	NA	NA	NA	NA	NA	NA	NA	NA	NA	NA	NA	NA	NA	NA	NA	NA	NA	NA	NA	NA	NA	NA	NA	NA	NA	NA	NA	NA	NA	NA	NA	NA	NA	NA	NA	NA	NA	NA	NA	NA	NA	NA	NA	NA	NA	NA	NA	NA	NA	NA	NA	NA	NA	NA	NA	NA	NA	NA	NA	NA	NA	NA	NA	NA	NA	NA	NA	NA	NA	NA	NA	NA	NA	NA	NA	NA	NA	NA	NA	NA	NA	NA	NA	NA	NA	NA	NA	NA	NA	NA	NA	NA	NA	NA	NA	NA	NA	NA	NA	NA	NA	NA	NA	NA	NA	NA	NA	NA	NA	NA	NA	NA	NA	NA	NA	NA	NA	NA	NA	NA	NA	NA	NA	NA	NA	NA	NA	NA	NA	NA	NA	NA	NA	NA	NA	NA	NA	108.66	120.664	27.678	292.494	34.274	43.408	43.449	18.398	109.12	36.155	39.47	11.401	NA	NA	NA	NA	NA	NA	NA	NA	NA	NA	NA	NA	NA	NA	NA	NA	NA	NA	NA	NA	NA	NA	NA	NA	NA	NA	NA	NA	NA	NA	NA	NA	NA	NA	NA	NA	NA	NA	NA	NA	NA	NA	NA	NA	NA	NA	NA	NA	NA	NA	NA	NA	NA	NA	NA	NA	NA	NA	NA	NA	NA	NA	NA	NA	NA	NA	NA	NA	NA	NA	NA	NA	NA	NA	NA	NA	NA	NA	NA	NA	NA	NA	NA	NA	NA	NA	NA	NA	NA	NA	NA	NA	NA	NA	NA	NA	NA	NA	NA	NA	NA	NA	NA	NA	NA	NA	NA	NA	NA	NA	NA	NA	NA	NA	NA	NA	NA	NA	NA	NA	NA	NA	NA	NA	NA	NA	NA	NA	NA	NA	NA	NA	NA	NA	NA	NA	NA	NA	NA	NA	NA	NA	NA	NA	NA	NA	NA	NA	NA	NA	NA	NA	NA	NA	NA	NA	NA	NA	592.965	704.525	610.963	1117.02	877.326	769.077	896.034	751.379	726.627	471.609	330.706	323.337	394.814	324.272	308.488	360.802	1969.24	1304.51	1905.48	1159.06	1138.67	2141.04	475.662	707.776	625.686	412.973	571.548	539.332	393.593	466.667	535.64	NA	NA	NA	NA	NA	NA	NA	NA	NA	NA	NA	NA	NA	NA	NA	NA	NA	NA	NA	NA	NA	NA	NA	NA	NA	NA	NA	NA	NA	NA	NA	NA	NA	NA	60.7	33.5	68.5	58.7	89.2	17.8	55.7	20	43.1	6.2	60.5	49.5	65.5	30.5	25.3	31	33.4	56.6	36.8	18.2	17.2	66.3	48.7	11.3	23.8	64.3	30	29.2	40	39.7	11.5	18.9	67.1	7.2	40	10.6	23.4	20.6	26.9	39.5	17.4	25.4	30.4	26	21.3	12.3	4.6	60.3	82.2	48.2	5.2	58.3	14.9	28.3	46.3	24.5	17.1	13.1	94.2	55.7	42.6	41	21.1	48.8	48.4	19.8	33.9	75.4	40.3	79.5	10.4	17.2	NA	NA	NA	NA	NA	NA	NA	NA	NA	NA	NA	NA	NA	NA	NA	NA	NA	NA	NA	NA	NA	NA	NA	NA	NA	NA	NA	NA	NA	NA	NA	NA	NA	NA	NA	NA	NA	NA	NA	NA	NA	NA	NA	NA	NA	NA	NA	NA	NA	NA	NA	NA	NA	NA	NA	NA	NA	NA	NA	NA	NA	NA	NA	NA	NA	NA	NA	NA	NA	NA	NA	NA	NA	NA	NA	NA	NA	NA	NA	NA	NA	NA	NA	NA	NA	NA	NA	NA	NA	NA	NA	NA	NA	NA	NA	NA	NA	NA	NA	NA	NA	NA	NA	NA	NA	NA	NA	NA	NA	NA	NA	NA	NA	NA	NA	NA	NA	NA	NA	NA	NA	NA	NA	NA	NA	NA	NA	NA	NA	NA	NA	NA	NA	NA	NA	NA	NA	NA	NA	NA	NA	NA	NA	NA	NA	NA	NA	NA	NA	NA	NA	NA	NA	NA	NA	NA	NA	NA	NA	NA	NA	NA	NA	NA	NA	NA	NA	NA	NA	NA	NA	NA	NA	NA	NA	NA	NA	NA	NA	NA	NA	NA	NA	NA	NA	NA	NA	NA	NA	NA	NA	NA	NA	NA	NA	NA	NA	NA	NA	NA	NA	NA	NA	NA	NA	NA	NA	NA	NA	NA	NA	NA	NA	NA	NA	NA	NA	NA	NA	NA	NA	NA	NA	NA	NA	NA	NA	NA	NA	NA	NA	NA	NA	NA	NA	NA	NA	NA	NA	NA	NA	NA	NA	NA	NA	NA	NA	NA	NA	NA	NA	NA	NA	NA	NA	NA	NA	NA	NA	NA	NA	NA	NA	NA	NA	NA	NA	NA	NA	NA	NA	NA	NA	NA	NA	446.3	375	569.4	427.1	335	507.7	436.6	583.3	327.4	209	311.2	259.1	186.2	330.1	357	602.2	680.8	791.6	899.4	998.5	918.2	971.2	774.5	1049.2	NA	NA	NA	NA	NA	NA	NA	NA	NA	NA	NA	NA	NA	NA	NA	NA	NA	NA	NA	NA	NA	NA	NA	NA	NA	NA	NA	NA	NA	NA	NA	NA	NA	NA	NA	NA	NA	NA	NA	NA	NA	NA	NA	NA	NA	NA	NA	NA	NA	NA	NA	NA	NA	NA	NA	NA	NA	NA	NA	NA	NA	NA	NA	NA	NA	NA	4.11932	4.07869	4.17157	3.97768	3.77651	3.80902	NA	NA	NA	NA	NA	NA	NA	NA	NA	NA	NA	NA	NA	NA	NA	NA	NA	NA	NA	NA	NA	NA	NA	NA	NA	NA	NA	NA	NA	NA	8.2691	8.3373	8.4365	8.3017	8.175	8.0855	8.3043	8.2949	8.151	8.1601	8.5854	8.576	8.6868	8.5072	8.4769	8.3789	7.9905	7.7711	7.6922	8.0512	7.6272	7.7209	7.732	7.664	7.569	7.4914	8.3423	7.6813	8.1218	8.0025	8.1533	NA	NA	NA	NA	NA	NA	NA	NA	NA	NA	NA	NA	NA	NA	NA	NA	NA	NA	NA	NA	NA	NA	NA	NA	NA	NA	NA	NA	NA	NA	NA	NA	NA	NA	NA	NA	NA	NA	NA	NA	NA	NA	NA	NA	NA	NA	NA	NA	NA	NA	NA	NA	NA	NA	NA	NA	NA	NA	NA	NA	NA	NA	NA	NA	NA	NA	NA	NA	NA	NA	NA	NA	NA	NA	NA	NA	NA	NA	NA	NA	NA	NA	NA	NA	NA	NA	NA	NA	NA	NA	NA	NA	NA	NA	NA	NA	NA	NA	NA	NA	NA	NA	NA	NA	NA	NA	NA	NA	NA	NA	NA	NA	NA	NA	NA	NA	NA	NA	NA	NA	NA	NA	NA	NA	NA	NA	NA	NA	NA	NA	NA	NA	NA	NA	NA	NA	NA	NA	NA	NA	NA	NA	NA	NA	NA	NA	NA	NA	NA	NA	NA	NA	NA	NA	NA	NA	NA	NA	NA	NA	NA	NA	NA	NA	NA	NA	NA	NA	NA	NA	NA	NA	NA	NA	NA	NA	NA	NA	NA	NA	NA	NA	NA	NA	NA	NA	NA	NA	NA	NA	NA	NA	NA	NA	NA	NA	NA	NA	NA	NA	NA	NA	NA	NA	NA	NA	NA	NA	NA	NA	NA	NA	NA	NA	NA	NA	NA	NA	NA	NA	NA	NA	NA	NA	NA	NA	NA	NA	NA	NA	NA	NA	NA	NA	NA	NA	NA	NA	NA	NA	NA	NA	NA	NA	NA	NA	NA	NA	NA	NA	NA	NA	NA	NA	NA	NA	NA	NA	NA	NA	NA	NA	NA	NA	NA	NA	NA	NA	NA	NA	NA	NA	NA	NA	NA	NA	NA	NA	NA	NA	NA	NA	NA	NA	NA	NA	NA	NA	NA	NA	NA	NA	NA	NA	NA	NA	NA	NA	NA	NA	NA	NA	NA	NA	NA	NA	NA	NA	NA	NA	NA	NA	NA	NA	NA	NA	NA	NA	NA	NA	NA	NA	NA	NA	NA	NA	NA	NA	NA	NA	NA	NA	NA	NA	NA	NA	NA	NA	NA	NA	NA	NA	NA	NA	NA	NA	NA	NA	NA	NA	NA	NA	NA	NA	NA	NA	NA	NA	NA	NA	NA	NA	NA	NA	NA	NA	NA	NA	NA	NA	NA	NA	NA	NA	NA	NA	NA	NA	NA	NA	NA	NA	NA	NA	NA	NA	NA	NA	NA	NA	NA	NA	NA	NA	NA	NA	NA	NA	NA	NA	NA	NA	NA	NA	NA	NA	NA	NA	NA	NA	NA	9.2575	10.9523	9.42099	9.29215	8.87521	6.02842	7.63861	7.60846	8.94766	10.493	10.7866	9.86636	8.52895	10.4308	8.6825	7.71804	9.35296	8.38654	10.3801	9.20178	9.33232	8.64877	8.8712	9.40609	10.0607	11.18	NA	NA	NA	NA	NA	NA	NA	NA	NA	NA	NA	NA	NA	NA	NA	NA	NA	NA	NA	NA	NA	NA	NA	NA	NA	NA	NA	NA	NA	NA	NA	NA	NA	NA	NA	NA	NA	NA	NA	NA	NA	NA	NA	NA	NA	NA	NA	NA	NA	NA	NA	NA	NA	NA	NA	NA	NA	NA	NA	NA	NA	NA	NA	NA	NA	NA	NA	NA	NA	NA	NA	NA	NA	NA	NA	NA	NA	NA	NA	NA	NA	NA	NA	NA	NA	NA	NA	NA	NA	NA	NA	NA	NA	NA	NA	NA	NA	NA	NA	NA	NA	NA	NA	NA	NA	NA	NA	NA	NA	NA	NA	NA	NA	NA	NA	NA	NA	NA	NA	NA	NA	NA	NA	NA	NA	NA	NA	NA	NA	NA	NA	NA	NA	NA	NA	NA	NA	NA	NA	NA	NA	NA	NA	NA	NA	NA	NA	NA	NA	NA	NA	NA	NA	NA	NA	NA	NA	NA	NA	NA	NA	NA	NA	NA	NA	NA	NA	NA	NA	NA	NA	NA	NA	NA	NA	NA	NA	NA	NA	NA	NA	NA	NA	NA	NA	NA	NA	NA	NA	NA	NA	NA	NA	NA	NA	NA	NA	NA	NA	NA	NA	NA	NA	NA	NA	NA	NA	NA	NA	NA	NA	NA	NA	NA	NA	NA	NA	NA	NA	NA	NA	NA	NA	NA	NA	NA	NA	NA	NA	NA	NA	NA	NA	NA	NA	NA	NA	NA	NA	NA	NA	NA	NA	NA	NA	NA	NA	NA	NA	NA	NA	NA	NA	NA	NA	NA	NA	NA	NA	NA	NA	NA	NA	NA	NA	NA	NA	NA	NA	NA	NA	NA	NA	NA	NA	NA	NA	NA	NA	NA	NA	NA	NA	NA	NA	NA	NA	NA	NA	NA	NA	NA	NA	NA	NA	NA	NA	NA	NA	NA	NA	NA	NA	NA	NA	NA	NA	NA	NA	NA	NA	NA	NA	NA	NA	NA	NA	NA	NA	NA	NA	NA	NA	NA	NA	NA	NA	NA	NA	NA	NA	NA	NA	NA	NA	NA	NA	NA	NA	NA	NA	NA	NA	NA	NA	NA	NA	NA	NA	NA	NA	NA	NA	NA	NA	NA	NA	NA	NA	NA	NA	NA	NA	NA	NA	NA	NA	NA	NA	NA	NA	NA	NA	NA	NA	NA	NA	NA	NA	NA	NA	NA	NA	NA	NA	NA	NA	NA	NA	NA	NA	NA	NA	NA	NA	NA	NA	NA	NA	NA	NA	NA	NA	NA	NA	NA	NA	NA	NA	NA	NA	NA	NA	NA	NA	NA	NA	NA	NA	NA	NA	NA	NA	NA	NA	NA	NA	NA	NA	NA	NA	NA	NA	NA	NA	NA	NA	NA	NA	NA	NA	NA	NA	NA	NA	NA	NA	NA	NA	NA	NA	NA	NA	NA	NA	NA	NA	NA	NA	NA	NA	NA	NA	NA	NA	NA	NA	NA	NA	NA	NA	NA	NA	NA	NA	NA	NA	NA	NA	NA	NA	NA	NA	NA	NA	NA	NA	NA	NA	NA	NA	NA	NA	NA	NA	NA	NA	NA	NA	NA	NA	NA	NA	NA	NA	NA	NA	NA	NA	NA	NA	NA	NA	NA	NA	NA	NA	NA	NA	NA	NA	NA	NA	NA	NA	NA	NA	NA	NA	NA	NA	NA	NA	NA	NA	NA	NA	NA	NA	NA	NA	NA	NA	NA	NA	NA	NA	NA	NA	NA	NA	NA	NA	NA	NA	NA	NA	NA	NA	NA	NA	NA	NA	NA	NA	NA	NA	NA	NA	NA	NA	NA	NA	NA	NA	NA	NA	NA	NA	NA	NA	NA	NA	NA	NA	NA	NA	NA	NA	NA	NA	NA	NA	NA	NA	NA	NA	NA	NA	NA	NA	NA	NA	NA	NA	NA	NA	NA	NA	NA	NA	NA	NA	NA	NA	NA	NA	NA	NA	NA	NA	NA	NA	NA	NA	NA	NA	NA	NA	NA	NA	NA	NA	NA	NA	NA	NA	NA	NA	NA	NA	NA	NA	NA	NA	NA	NA	NA	NA	NA	NA	NA	NA	NA	NA	NA	NA	NA	NA	NA	NA	NA	NA	NA	NA	NA	NA	NA	NA	NA	NA	NA	NA	NA	NA	NA	NA	NA	NA	NA	NA	NA	NA	NA	NA	NA	NA	NA	NA	NA	NA	NA	NA	NA	NA	NA	NA	NA	NA	NA	NA	NA	NA	NA	NA	NA	NA	NA	NA	NA	NA	NA	NA	NA	NA	NA	NA	NA	NA	NA	NA	NA	NA	NA	NA	NA	NA	NA	NA	NA	NA	NA	NA	NA	NA	NA	NA	NA	NA	NA	NA	NA	NA	NA	NA	NA	NA	NA	NA	NA	NA	NA	NA	NA	NA	NA	NA	NA	NA	NA	NA	NA	NA	NA	NA	NA	NA	NA	NA	NA	NA	NA	NA	NA	NA	NA	NA	NA	NA	NA	NA	NA	NA	NA	NA	NA	NA	NA	NA	NA	NA	NA	NA	NA	NA	NA	NA	NA	NA	NA	NA	NA	NA	NA	NA	NA	NA	NA	NA	NA	NA	NA	NA	NA	NA	NA	NA	NA	NA	NA	NA	NA	NA	NA	NA	NA	NA	NA	NA	NA	NA	NA	NA	NA	NA	NA	NA	NA	NA	NA	NA	NA	NA	NA	NA	NA	NA	NA	NA	NA	NA	NA	NA	NA	NA	NA	NA	NA	NA	NA	NA	NA	NA	NA	NA	NA	NA	NA	NA	NA	NA	NA	NA	NA	NA	NA	NA	NA	NA	NA	NA	NA	NA	NA	NA	NA	NA	NA	NA	NA	NA	NA	NA	NA	NA	NA	NA	NA	NA	NA	NA	NA	NA	NA	NA	NA	NA	NA	NA	NA	NA	NA	NA	NA	NA	NA	NA	NA	NA	NA	NA	NA	NA	NA	NA	NA	NA	NA	NA	NA	NA	NA	NA	NA	NA	NA	NA	NA	NA	NA	NA	NA	NA	NA	NA	NA	NA	NA	NA	NA	NA	NA	NA	NA	NA	NA	NA	NA	NA	NA	NA	NA	NA	NA	NA	NA	NA	NA	NA	NA	NA	NA	NA	NA	NA	NA	NA	NA	NA	NA	NA	NA	NA	NA	NA	NA	NA	NA	NA	NA	NA	NA	NA	NA	NA	NA	NA	NA	NA	NA	NA	NA	NA	NA	NA	NA	NA	NA	NA	NA	NA	NA	NA	NA	NA	NA	NA	NA	NA	NA	NA	NA	NA	NA	NA	NA	NA	NA	NA	NA	NA	NA	NA	NA	NA	NA	NA	NA	NA	NA	NA	NA	NA	NA	NA	NA	NA	NA	NA	NA	NA	NA	NA	NA	NA	NA	NA	NA	NA	NA	NA	NA	NA	NA	NA	NA	NA	NA	NA	NA	NA	NA	NA	NA	NA	NA	NA	NA	NA	NA	NA	NA	NA	NA	NA	NA	NA	NA	NA	NA	NA	NA	NA	NA	NA	NA	NA	NA	NA	NA	NA	NA	NA	NA	NA	NA	NA	NA	NA	NA	NA	NA	NA	NA	NA	NA	NA	72.5	69.4	402.5	530.8	NA	NA	NA	NA	NA	NA	NA	NA	NA	NA	NA	NA	NA	NA	NA	NA	1.67406	1.24265	1.6849	0.880836	-0.165765	-0.425637	-0.323881	-1.10303	NA	NA	NA	NA	NA	NA	NA	NA	NA	NA	NA	NA	NA	NA	NA	NA	NA	NA	NA	NA	NA	NA	NA	NA	NA	NA	NA	NA	NA	NA	NA	NA	NA	NA	NA	NA	NA	NA	NA	NA	NA	NA	NA	NA	NA	NA	NA	NA	NA	NA	NA	NA	NA	NA	NA	NA	NA	NA	NA	NA	NA	NA	NA	NA	NA	NA	NA	NA	NA	NA	NA	NA	NA	NA	NA	NA	NA	NA	NA	NA	NA	NA	NA	NA	NA	NA	NA	NA	NA	NA	NA	NA	NA	NA	NA	NA	NA	NA	NA	NA	NA	NA	NA	NA	NA	NA	NA	NA	NA	NA	NA	NA	NA	NA	NA	NA	NA	NA	NA	NA	NA	NA	NA	NA	NA	NA	NA	NA	NA	NA	NA	NA	NA	NA	NA	NA	NA	NA	NA	NA	NA	NA	NA	NA	NA	NA	NA	NA	NA	NA	NA	NA	NA	NA	NA	NA	NA	NA	NA	NA	NA	NA	NA	NA	NA	NA	NA	NA	NA	NA	NA	NA	NA	NA	NA	NA	NA	NA	NA	NA	NA	NA	NA	NA	NA	NA	NA	NA	NA	NA	NA	NA	NA	NA	NA	NA	NA	NA	NA	NA	NA	NA	NA	NA	NA	NA	NA	NA	NA	NA	NA	NA	NA	NA	NA	NA	NA	NA	NA	NA	NA	NA	NA	NA	NA	NA	NA	NA	NA	NA	NA	NA	NA	NA	NA	NA	NA	NA	NA	NA	NA	NA	NA	NA	NA	NA	NA	NA	NA	NA	NA	NA	NA	NA	NA	NA	NA	NA	NA	NA	NA	NA	NA	NA	NA	NA	NA	NA	NA	NA	NA	NA	NA	NA	NA	NA	NA	NA	NA	NA	NA	NA	NA	NA	NA	NA	NA	NA	NA	NA	NA	NA	NA	NA	NA	NA	NA	NA	NA	NA	NA	NA	NA	NA	NA	NA	NA	NA	NA	NA	NA	NA	NA	NA	NA	NA	NA	NA	NA	NA	NA	NA	NA	NA	NA	NA	NA	NA	NA	NA	NA	NA	NA	NA	NA	NA	NA	NA	NA	NA	NA	NA	NA	NA	NA	NA	NA	NA	NA	NA	NA	NA	NA	NA	NA	NA	NA	NA	NA	NA	NA	NA	NA	NA	NA	NA	NA	NA	NA	NA	NA	NA	NA	NA	NA	NA	NA	NA	NA	NA	NA	NA	NA	NA	NA	NA	NA	NA	NA	NA	NA	NA	NA	NA	NA	NA	NA	NA	NA	NA	NA	NA	NA	NA	NA	NA	NA	NA	NA	NA	NA	NA	NA	NA	NA	NA	NA	NA	NA	NA	NA	NA	NA	NA	NA	NA	NA	NA	NA	NA	NA	NA	NA	NA	NA	NA	NA	NA	NA	NA	NA	NA	NA	NA	NA	NA	NA	NA	NA	NA	NA	NA	NA	NA	NA	NA	NA	NA	NA	NA	NA	NA	NA	NA	NA	NA	NA	NA	NA	NA	NA	NA	NA	NA	NA	NA	NA	NA	NA	NA	NA	NA	NA	NA	NA	NA	NA	NA	NA	NA	NA	NA	NA	NA	NA	NA	NA	NA	NA	NA	NA	NA	NA	NA	NA	NA	NA	NA	NA	NA	NA	NA	NA	NA	NA	NA	NA	NA	NA	NA	NA	NA	NA	NA	NA	NA	NA	NA	NA	NA	NA	NA	NA	NA	NA	NA	NA	NA	NA	NA	NA	NA	NA	NA	NA	NA	NA	NA	NA	NA	NA	NA	NA	NA	NA	NA	NA	NA	NA	NA	NA	NA	NA	NA	NA	NA	NA	NA	NA	NA	NA	NA	NA	NA	NA	NA	NA	NA	NA	NA	NA	NA	NA	NA	NA	NA	NA	NA	NA	NA	NA	NA	NA	NA	NA	NA	NA	NA	NA	NA	NA	NA	NA	NA	NA	NA	NA	NA	NA	NA	NA	NA	NA	NA	NA	NA	NA	NA	NA	NA	NA	NA	NA	NA	NA	NA	NA	NA	NA	NA	NA	NA	NA	NA	NA	NA	NA	NA	NA	NA	NA	NA	NA	NA	NA	NA	NA	NA	NA	NA	NA	NA	NA	NA	NA	NA	NA	NA	NA	NA	NA	NA	NA	NA	NA	NA	NA	NA	NA	NA	NA	NA	NA	NA	NA	NA	NA	NA	NA	NA	NA	NA	NA	NA	NA	NA	NA	NA	NA	NA	NA	NA	NA	NA	NA	NA	NA	NA	NA	NA	NA	NA	NA	NA	NA	NA	NA	NA	NA	NA	NA	NA	NA	NA	NA	NA	NA	NA	NA	NA	NA	NA	NA	NA	NA	NA	NA	NA	NA	NA	NA	NA	NA	NA	NA	NA	NA	NA	NA	NA	NA	NA	NA	NA	NA	NA	NA	NA	NA	NA	NA	NA	NA	NA	NA	NA	NA	NA	NA	NA	NA	NA	NA	NA	NA	NA	NA	NA	NA	NA	NA	NA	NA	NA	NA	NA	NA	NA	NA	NA	NA	NA	NA	NA	NA	NA	NA	NA	NA	NA	NA	NA	NA	NA	NA	NA	NA	NA	NA	NA	NA	NA	NA	NA	NA	NA	NA	NA	NA	NA	NA	NA	NA	NA	NA	NA	NA	NA	NA	NA	NA	NA	NA	NA	NA	NA	NA	NA	NA	NA	NA	NA	NA	NA	NA	NA	NA	NA	NA	NA	NA	NA	NA	NA	NA	NA	NA	NA	NA	NA	NA	NA	NA	NA	NA	NA	NA	NA	NA	NA	NA	NA	NA	NA	NA	NA	NA	NA	NA	NA	NA	NA	NA	NA	NA	NA	NA	NA	NA	NA	NA	NA	NA	NA	NA	NA	NA	NA	NA	NA	NA	NA	NA	NA	NA	NA	NA	NA	NA	NA	NA	NA	NA	NA	NA	NA	NA	NA	NA	NA	NA	NA	NA	NA	NA	NA	NA	NA	NA	NA	NA	NA	NA	NA	NA	NA	NA	NA	NA	NA	NA	NA	NA	NA	NA	NA	NA	NA	NA	NA	NA	NA	NA	NA	NA	NA	NA	NA	NA	NA	NA	NA	NA	NA	NA	NA	NA	NA	NA	NA	NA	NA	NA	NA	NA	NA	NA	NA	NA	NA	NA	NA	NA	NA	NA	NA	NA	NA	NA	NA	NA	NA	NA	NA	NA	NA	NA	NA	NA	NA	NA	NA	NA	NA	NA	NA	NA	NA	NA	NA	NA	NA	NA	NA	NA	NA	NA	NA	NA	NA	NA	NA	NA	NA	NA	NA	NA	NA	NA	NA	NA	NA	NA	NA	NA	NA	NA	NA	NA	NA	NA	NA	NA	NA	NA	NA	NA	NA	NA	NA	NA	NA	NA	NA	NA	NA	NA	NA	NA	NA	NA	NA	NA	NA	NA	NA	NA	NA	NA	NA	NA	NA	NA	NA	NA	NA	NA	NA	NA	NA	NA	NA	NA	NA	NA	NA	NA	NA	NA	NA	NA	NA	NA	NA	NA	NA	NA	NA	NA	NA	NA	NA	NA	NA	NA	NA	NA	NA	NA	NA	NA	NA	NA	NA	NA	NA	NA	NA	NA	NA	NA	NA	NA	NA	NA	NA	NA	NA	NA	NA	NA	NA	NA	NA	NA	NA	NA	NA	NA	NA	NA	NA	NA	NA	NA	NA	NA	NA	NA	NA	NA	NA	NA	NA	NA	NA	NA	NA	NA	NA	NA	NA	NA	NA	NA	NA	NA	NA	NA	NA	NA	NA	NA	NA	NA	NA	NA	NA	NA	NA	NA	NA	NA	NA	NA	NA	NA	NA	NA	NA	NA	NA	NA	NA	NA	NA	NA	NA	NA	NA	NA	NA	NA	NA	NA	NA	NA	NA	NA	NA	NA	NA	NA	NA	NA	NA	NA	NA	NA	NA	NA	NA	NA	NA	NA	NA	NA	NA	NA	NA	NA	NA	NA	NA	NA	NA	NA	NA	NA	NA	NA	NA	NA	NA	NA	NA	NA	NA	NA	NA	NA	NA	NA	NA	NA	NA	NA	NA	NA	NA	NA	NA	NA	NA	NA	NA	NA	NA	NA	NA	NA	NA	NA	NA	NA	NA	NA	NA	NA	NA	NA	NA	NA	NA	NA	NA	NA	NA	NA	NA	NA	NA	NA	NA	NA	NA	NA	NA	NA	NA	NA	NA	NA	NA	NA	NA	NA	NA	NA	NA	NA	NA	NA	NA	NA	NA	NA	NA	NA	NA	NA	NA	NA	NA	NA	NA	NA	NA	NA	NA	NA	NA	NA	NA	NA	NA	NA	NA	NA	NA	NA	NA	NA	NA	NA	NA	NA	NA	NA	NA	NA	NA	NA	NA	NA	NA	NA	NA	NA	NA	NA	NA	NA	NA	NA	NA	NA	NA	NA	NA	NA	NA	NA	NA	NA	NA	NA	NA	NA	NA	NA	NA	NA	NA	NA	NA	NA	NA	NA	NA	NA	NA	NA	NA	NA	NA	NA	NA	NA	NA	NA	NA	NA	NA	NA	NA	NA	NA	NA	NA	NA	NA	NA	NA	NA	NA	NA	NA	NA	NA	NA	NA	NA	NA	NA	NA	NA	NA	NA	NA	NA	NA	NA	NA	NA	NA	NA	NA	NA	NA	NA	NA	NA	NA	NA	NA	NA	NA	NA	NA	NA	NA	NA	NA	NA	NA	NA	NA	NA	NA	NA	NA	NA	NA	NA	NA	NA	NA	NA	NA	NA	NA	NA	NA	NA	NA	NA	NA	NA	NA	NA	NA	NA	NA	NA	NA	NA	NA	NA	NA	NA	NA	NA	NA	NA	NA	NA	NA	NA	NA	NA	NA	NA	NA	NA	NA	NA	NA	NA	NA	NA	NA	NA	NA	NA	NA	NA	NA	NA	NA	NA	NA	NA	NA	NA	NA	NA	NA	NA	NA	NA	NA	NA	NA	NA	NA	NA	NA	NA	NA	NA	NA	NA	NA	NA	NA	NA	NA	NA	NA	NA	NA	NA	NA	NA	NA	NA	NA	NA	NA	NA	NA	NA	NA	NA	NA	NA	NA	NA	NA	NA	NA	NA	NA	NA	NA	NA	NA	NA	NA	NA	NA	NA	NA	NA	NA	NA	NA	NA	NA	NA	NA	NA	NA	NA	NA	NA	NA	NA	NA	NA	NA	NA	NA	NA	NA	NA	NA	NA	NA	NA	NA	NA	NA	NA	NA	NA	NA	NA	NA	NA	NA	NA	NA	NA	NA	NA	NA	NA	NA	NA	NA	NA	NA	NA	NA	NA	NA	NA	NA	NA	NA	NA	NA	NA	NA	NA	NA	NA	NA	NA	NA	NA	NA	NA	NA	NA	NA	NA	NA	NA	NA	NA	NA	NA	NA	NA	NA	NA	NA	NA	NA	NA	NA	NA	NA	NA	NA	NA	NA	NA	NA	NA	NA	NA	NA	NA	NA	NA	NA	NA	NA	NA	NA	NA	NA	NA	NA	NA	NA	NA	NA	NA	NA	NA	NA	NA	NA	NA	NA	NA	NA	NA	NA	NA	NA	NA	NA	NA	NA	NA	NA	NA	NA	NA	NA	NA	NA	NA	NA	NA	NA	NA	NA	NA	NA	NA	NA	NA	NA	NA	NA	NA	NA	NA	NA	NA	NA	NA	NA	NA	NA	NA	NA	NA	NA	NA	NA	NA	NA	NA	NA	NA	NA	NA	NA	NA	NA	NA	NA	NA	NA	NA	NA	NA	NA	NA	NA	NA	NA	NA	NA	NA	NA	NA	NA	NA	NA	NA	NA	NA	NA	NA	NA	NA	NA	NA	NA	NA	NA	NA	NA	NA	NA	NA	NA	NA	NA	NA	NA	NA	NA	NA	NA	NA	NA	NA	NA	NA	NA	NA	NA	NA	NA	NA	NA	NA	NA	NA	NA	NA	NA	NA	NA	NA	NA	NA	NA	NA	NA	NA	NA	NA	NA	NA	NA	NA	NA	NA	NA	NA	NA	NA	NA	NA	NA	NA	NA	NA	NA	NA	NA	NA	NA	NA	NA	NA	NA	NA	NA	NA	NA	NA	NA	NA	NA	NA	NA	NA	NA	NA	NA	NA	NA	NA	NA	NA	NA	NA	NA	NA	NA	NA	NA	NA	NA	NA	NA	NA	NA	NA	NA	NA	NA	NA	NA	NA	NA	NA	NA	NA	NA	NA	NA	NA	NA	NA	NA	NA	NA	NA	NA	NA	NA	NA	NA	NA	NA	NA	NA	NA	NA	NA	NA	NA	NA	NA	NA	NA	NA	NA	NA	NA	NA	NA	NA	NA	NA	NA	NA	NA	NA	NA	NA	NA	NA	NA	NA	NA	NA	NA	NA	NA	NA	NA	NA	NA	NA	NA	NA	NA	NA	NA	NA	NA	NA	NA	NA	NA	NA	NA	NA	NA	NA	NA	NA	NA	NA	NA	NA	NA	NA	NA	NA	NA	NA	NA	NA	NA	NA	NA	NA	NA	NA	NA	NA	NA	NA	NA	NA	NA	NA	NA	NA	NA	NA	NA	NA	NA	NA	NA	NA	NA	NA	NA	NA	NA	NA	NA	NA	NA	NA	NA	NA	NA	NA	NA	NA	NA	NA	NA	NA	NA	NA	NA	NA	NA	NA	NA	NA	NA	NA	NA	NA	NA	NA	NA	NA	NA	NA	NA	NA	NA	NA	NA	NA	NA	NA	NA	NA	NA	NA	NA	NA	NA	NA	NA	NA	NA	NA	NA	NA	NA	NA	NA	NA	NA	NA	NA	NA	NA	NA	NA	NA	NA	NA	NA	NA	NA	NA	NA	NA	NA	NA	NA	NA	NA	NA	NA	NA	NA	NA	NA	NA	NA	NA	NA	NA	NA	NA	NA	NA	NA	NA	NA	NA	NA	NA	NA	NA	NA	NA	NA	NA	NA	NA	NA	NA	NA	NA	NA	NA	NA	NA	NA	NA	NA	NA	NA	NA	NA	NA	NA	NA	NA	NA	NA	NA	NA	NA	NA	NA	NA	NA	NA	NA	NA	NA	NA	NA	NA	NA	NA	NA	NA	NA	NA	NA	NA	NA	NA	NA	NA	NA	NA	NA	NA	NA	NA	NA	NA	NA	NA	NA	NA	NA	NA	NA	NA	NA	NA	NA	NA	NA	NA	NA	NA	NA	NA	NA	NA	NA	NA	NA	NA	NA	NA	NA	NA	NA	NA	NA	NA	NA	NA	NA	NA	NA	NA	NA	NA	NA	NA	NA	NA	NA	NA	NA	NA	NA	NA	NA	NA	NA	NA	NA	NA	NA	NA	NA	NA	NA	NA	NA	NA	NA	NA	NA	NA	NA	NA	NA	NA	NA	NA	NA	NA	NA	NA	NA	NA	NA	NA	NA	NA	NA	NA	NA	NA	NA	NA	NA	NA	NA	NA	NA	NA	NA	NA	NA	NA	NA	NA	NA	NA	NA	NA	NA	NA	NA	NA	NA	NA	NA	NA	NA	NA	NA	NA	NA	NA	NA	NA	NA	NA	NA	NA	NA	NA	NA	NA	NA	NA	NA	NA	NA	NA	NA	NA	NA	NA	NA	NA	NA	NA	NA	NA	NA	NA	NA	NA	NA	NA	NA	NA	NA	NA	NA	NA	NA	NA	NA	NA	NA	NA	NA	NA	NA	NA	NA	NA	NA	NA	NA	NA	NA	NA	NA	NA	NA	NA	NA	NA	NA	NA	NA	NA	NA	NA	NA	NA	NA	NA	NA	NA	NA	NA	NA	NA	NA	NA	NA	NA	NA	NA	NA	NA	NA	NA	NA	NA	NA	NA	NA	NA	NA	NA	NA	NA	NA	NA	NA	NA	NA	NA	NA	NA	NA	NA	NA	NA	1471.99	2137.87	1975.52	1474.15	1261.93	1861.43	1535.2	1712.87	2191.52	1747.15	1428.26	1182.17	1102.35	1833.14	1018.29	1213.24	1321.76	1839.98	1130.07	1770.81	NA	NA	NA	NA	NA	NA	NA	NA	NA	NA	NA	NA	NA	NA	NA	NA	NA	NA	NA	NA	NA	NA	NA	NA	NA	NA	NA	NA	NA	NA	NA	NA	NA	NA	NA	NA	NA	NA	NA	NA	NA	NA	NA	NA	NA	NA	NA	NA	NA	NA	NA	NA	NA	NA	NA	NA	NA	NA	NA	NA	NA	NA	NA	NA	NA	NA	NA	NA	NA	NA	NA	NA	NA	NA	NA	NA	NA	NA	NA	NA	NA	NA	NA	NA	NA	NA	NA	NA	NA	NA	NA	NA	NA	NA	NA	NA	NA	NA	NA	NA	NA	NA	NA	NA	NA	NA	NA	NA	NA	NA	NA	NA	NA	NA	NA	NA	NA	NA	NA	NA	NA	NA	NA	NA	NA	NA	NA	NA	NA	NA	NA	NA	NA	NA	NA	NA	NA	NA	NA	NA	NA	NA	NA	NA	NA	NA	NA	NA	NA	NA	NA	NA	NA	NA	NA	NA	NA	NA	NA	NA	NA	NA	NA	NA	NA	NA	NA	NA	NA	NA	NA	NA	NA	NA	NA	NA	NA	NA	NA	NA	NA	NA	NA	NA	NA	NA	NA	NA	NA	NA	NA	NA	NA	NA	NA	NA	NA	NA	NA	NA	NA	NA	NA	NA	NA	NA	NA	NA	NA	NA	NA	NA	NA	NA	NA	NA	NA	NA	NA	NA	NA	NA	NA	NA	NA	NA	NA	NA	NA	NA	NA	NA	NA	NA	NA	NA	NA	NA	NA	NA	NA	NA	NA	NA	NA	NA	NA	NA	NA	NA	NA	NA	NA	NA	NA	NA	NA	NA	NA	NA	NA	NA	NA	NA	NA	NA	NA	NA	NA	NA	NA	NA	NA	NA	NA	NA	NA	NA	NA	NA	NA	NA	NA	NA	NA	NA	NA	NA	NA	NA	NA	NA	NA	NA	NA	NA	NA	NA	NA	NA	NA	NA	NA	NA	NA	NA	NA	NA	NA	NA	NA	NA	NA	NA	NA	NA	NA	NA	NA	NA	NA	NA	NA	NA	NA	NA	NA	NA	NA	NA	NA	NA	NA	NA	NA	NA	NA	NA	NA	NA	NA	NA	NA	NA	NA	NA	NA	NA	NA	NA	NA	NA	NA	NA	NA	NA	NA	NA	NA	NA	NA	NA	NA	NA	NA	NA	NA	NA	NA	NA	NA	NA	NA	NA	NA	NA	NA	NA	NA	NA	NA	NA	NA	NA	NA	NA	NA	NA	NA	NA	NA	NA	NA	NA	NA	NA	NA	NA	NA	NA	NA	NA	NA	NA	NA	NA	NA	NA	NA	NA	NA	NA	NA	NA	NA	NA	NA	NA	NA	NA	NA	NA	NA	NA	NA	NA	NA	NA	NA	NA	NA	NA	NA	NA	NA	NA	NA	NA	NA	NA	NA	NA	NA	NA	NA	NA	NA	NA	NA	NA	NA	NA	NA	NA	NA	NA	NA	5.87145	6.02303	7.79316	7.80014	4.41101	4.45518	6.18088	6.38302	NA	NA	NA	NA	NA	NA	NA	NA	NA	NA	NA	NA	NA	NA	NA	NA	NA	NA	NA	NA	NA	NA	NA	NA	NA	NA	NA	NA	NA	NA	NA	NA	NA	NA	NA	NA	NA	NA	NA	NA	NA	NA	NA	NA	NA	NA	NA	NA	NA	NA	NA	NA	NA	NA	NA	NA	NA	NA	NA	NA	NA	NA	NA	NA	NA	NA	NA	NA	NA	NA	NA	NA	NA	NA	NA	NA	NA	NA	NA	NA	NA	NA	NA	NA	NA	NA	NA	NA	NA	NA	NA	NA	NA	NA	NA	NA	NA	NA	NA	NA	NA	NA	NA	NA	NA	NA	NA	NA	NA	NA	NA	NA	NA	NA	NA	NA	NA	NA	NA	NA	NA	NA	NA	NA	NA	NA	NA	NA	NA	NA	NA	NA	NA	NA	NA	NA	NA	NA	NA	NA	NA	NA	NA	NA	NA	NA	NA	NA	NA	NA	NA	NA	NA	NA	NA	NA	NA	NA	NA	NA	NA	NA	NA	NA	NA	NA	NA	NA	NA	NA	NA	NA	NA	NA	NA	NA	NA	NA	NA	NA	NA	NA	NA	NA	NA	NA	NA	NA	NA	NA	NA	NA	NA	NA	NA	NA	NA	NA	NA	NA	NA	NA	NA	NA	NA	NA	NA	NA	NA	NA	NA	NA	NA	NA	NA	NA	NA	NA	NA	NA	NA	NA	NA	NA	NA	NA	NA	NA	NA	NA	NA	NA	NA	NA	NA	NA	NA	NA	NA	NA	NA	NA	NA	NA	NA	NA	NA	NA	NA	NA	NA	NA	NA	NA	NA	NA	NA	NA	NA	NA	NA	NA	NA	NA	NA	NA	NA	NA	NA	NA	NA	NA	NA	NA	NA	NA	NA	NA	NA	NA	NA	NA	NA	NA	NA	NA	NA	NA	NA	NA	NA	NA	NA	NA	NA	NA	NA	NA	NA	NA	NA	NA	NA	NA	NA	NA	NA	NA	NA	NA	NA	NA	NA	NA	NA	NA	NA	NA	NA	NA	NA	NA	NA	NA	NA	NA	NA	NA	NA	NA	NA	NA	NA	NA	NA	NA	NA	NA	NA	NA	NA	NA	NA	NA	NA	NA	NA	NA	NA	NA	NA	NA	NA	NA	NA	NA	NA	NA	NA	NA	NA	NA	NA	NA	NA	NA	NA	NA	NA	NA	NA	NA	NA	NA	NA	NA	NA	NA	NA	NA	NA	NA	NA	NA	NA	NA	NA	NA	NA	NA	NA	NA	NA	NA	NA	NA	NA	NA	NA	NA	NA	NA	NA	NA	NA	NA	NA	NA	NA	NA	NA	NA	NA	NA	NA	NA	NA	NA	NA	NA	NA	NA	NA	NA	NA	NA	NA	NA	NA	NA	NA	NA	NA	NA	NA	NA	NA	NA	NA	NA	NA	NA	NA	NA	NA	NA	NA	NA	NA	NA	NA	NA	NA	NA	NA	NA	NA	NA	NA	NA	NA	NA	NA	NA	NA	NA	NA	NA	NA	NA	NA	NA	NA	NA	NA	NA	NA	NA	NA	NA	NA	NA	NA	NA	NA	NA	NA	NA	NA	NA	NA	NA	NA	NA	NA	NA	NA	NA	NA	NA	NA	NA	NA	NA	NA	NA	NA	NA	NA	NA	NA	NA	NA	NA	NA	NA	NA	NA	NA	NA	NA	NA	NA	NA	NA	NA	NA	NA	NA	NA	NA	NA	NA	NA	NA	NA	NA	NA	NA	NA	NA	NA	NA	NA	NA	NA	NA	NA	NA	NA	NA	NA	NA	NA	NA	NA	NA	NA	NA	NA	NA	NA	NA	NA	NA	NA	NA	NA	NA	NA	NA	NA	NA	NA	NA	NA	NA	NA	NA	NA	NA	NA	NA	NA	NA	NA	NA	NA	NA	NA	NA	NA	NA	NA	NA	NA	NA	NA	NA	NA	NA	NA	NA	NA	NA	NA	NA	NA	NA	NA	NA	NA	NA	NA	NA	NA	NA	NA	NA	NA	NA	NA	NA	NA	NA	NA	NA	NA	NA	NA	NA	NA	NA	NA	NA	NA	NA	NA	NA	NA	NA	NA	NA	NA	NA	NA	NA	NA	NA	NA	NA	NA	NA	NA	NA	NA	NA	NA	NA	NA	NA	NA	NA	NA	NA	NA	NA	NA	NA	NA	NA	NA	NA	NA	NA	NA	NA	NA	NA	NA	NA	NA	NA	NA	NA	NA	NA	NA	NA	NA	NA	NA	NA	NA	NA	NA	NA	NA	NA	NA	NA	NA	NA	NA	NA	NA	NA	NA	NA	NA	NA	NA	NA	NA	NA	NA	NA	NA	NA	NA	NA	NA	NA	NA	NA	NA	NA	NA	NA	NA	NA	NA	NA	NA	NA	NA	NA	NA	NA	NA	NA	NA	NA	NA	NA	NA	NA	NA	NA	NA	NA	NA	NA	NA	NA	NA	NA	NA	NA	NA	NA	NA	NA	NA	NA	NA	NA	NA	NA	NA	NA	NA	NA	NA	NA	NA	NA	NA	NA	NA	NA	NA	NA	NA	NA	NA	NA	NA	NA	NA	NA	NA	NA	NA	NA	NA	NA	NA	NA	NA	NA	NA	NA	NA	NA	NA	NA	NA	NA	NA	NA	NA	NA	NA	NA	NA	NA	NA	NA	NA	NA	NA	NA	NA	NA	NA	NA	4.26195	4.36583	4.938	5.19222	5.40428	2.70112	3.48589	5.53766	4.55075	2.86841	5.32328	4.24013	4.75105	4.94714	3.06506	4.13567	5.76751	3.70966	2.89011	3.19984	5.48486	5.46696	5.26872	6.231	3.55649	3.38163	4.68682	4.49115	3.96439	3.90735	4.02217	3.16989	3.92505	4.98983	4.9435	4.01556	3.40354	4.49271	3.49186	3.74626	4.36971	4.62056	3.29311	4.98541	3.87788	3.627	4.70906	3.50963	4.22697	4.72244	5.29675	4.55152	4.73602	3.07351	4.81189	4.60969	4.17846	3.39069	4.01358	4.08137	4.19756	3.9573	2.59696	5.30999	4.92629	5.42877	3.26323	3.1804	3.03161	2.72622	4.5875	5.20202	4.11076	4.49236	3.99913	2.46977	3.83884	5.76065	2.70441	4.30752	2.66057	4.5483	3.45334	3.22945	5.19757	4.44627	NA	NA	NA	NA	NA	NA	NA	NA	NA	NA	NA	NA	NA	NA	NA	NA	NA	NA	NA	NA	NA	NA	NA	NA	NA	NA	NA	NA	NA	NA	NA	NA	NA	NA	NA	NA	NA	NA	NA	NA	NA	NA	NA	NA	NA	NA	NA	NA	NA	NA	NA	NA	NA	NA	NA	NA	NA	NA	NA	NA	NA	NA	NA	NA	NA	NA	NA	NA	NA	NA	NA	NA	NA	NA	NA	NA	NA	NA	NA	NA	NA	NA	NA	NA	NA	NA	NA	NA	NA	NA	NA	NA	NA	NA	NA	NA	NA	NA	NA	NA	NA	NA	NA	NA	NA	NA	NA	NA	NA	NA	NA	NA	NA	NA	NA	NA	NA	NA	NA	NA	NA	NA	NA	NA	NA	NA	NA	NA	NA	NA	NA	NA	NA	NA	NA	NA	NA	NA	NA	NA	NA	NA	NA	NA	NA	NA	NA	NA	NA	NA	NA	NA	NA	NA	NA	NA	NA	NA	NA	NA	NA	NA	NA	NA	NA	NA	NA	NA	NA	NA	NA	NA	NA	NA	NA	NA	NA	NA	NA	NA	NA	NA	NA	NA	NA	NA	NA	NA	NA	NA	NA	NA	NA	NA	NA	NA	NA	NA	NA	NA	NA	NA	NA	NA	NA	NA	NA	NA	NA	NA	NA	NA	NA	NA	NA	NA	NA	NA	NA	NA	NA	NA	NA	NA	NA	NA	NA	NA	NA	NA	NA	NA	NA	NA	NA	NA	NA	NA	NA	NA	NA	NA	NA	NA	NA	NA	NA	NA	NA	NA	NA	NA	NA	NA	NA	NA	NA	NA	NA	NA	NA	NA	NA	NA	NA	NA	NA	NA	NA	NA	NA	NA	NA	NA	NA	NA	NA	NA	NA	NA	NA	NA	NA	NA	NA	NA	NA	NA	NA	NA	NA	NA	NA	NA	NA	NA	NA	NA	NA	NA	NA	NA	NA	NA	NA	NA	NA	NA	NA	NA	NA	NA	NA	NA	NA	NA	NA	NA	NA	NA	NA	NA	NA	NA	NA	NA	NA	NA	NA	NA	NA	NA	NA	NA	NA	NA	NA	NA	NA	NA	NA	NA	NA	NA	NA	NA	NA	NA	NA	NA	NA	NA	NA	NA	NA	NA	NA	NA	NA	NA	NA	NA	NA	NA	NA	NA	NA	NA	NA	NA	NA	NA	NA	NA	NA	NA	NA	NA	NA	NA	NA	NA	NA	NA	NA	NA	NA	NA	NA	NA	NA	NA	NA	NA	NA	NA	NA	NA	NA	NA	NA	NA	NA	NA	NA	NA	NA	NA	NA	NA	NA	NA	NA	NA	NA	NA	NA	NA	NA	NA	NA	NA	NA	NA	NA	NA	NA	NA	NA	NA	NA	NA	NA	NA	NA	NA	NA	NA	NA	NA	NA	NA	NA	NA	NA	NA	NA	NA	NA	NA	NA	NA	NA	NA	NA	NA	NA	NA	NA	NA	NA	NA	NA	NA	NA	NA	NA	NA	NA	NA	NA	NA	NA	NA	NA	NA	NA	NA	NA	NA	NA	NA	NA	NA	NA	NA	NA	NA	NA	NA	NA	NA	NA	NA	NA	NA	NA	NA	NA	NA	NA	NA	NA	NA	NA	NA	NA	NA	NA	NA	NA	NA	NA	NA	NA	NA	NA	NA	NA	NA	NA	NA	NA	NA	NA	NA	NA	NA	NA	NA	NA	NA	NA	NA	NA	NA	NA	NA	NA	NA	NA	NA	NA	NA	NA	NA	NA	NA	NA	NA	NA	NA	NA	NA	NA	NA	NA	NA	NA	NA	NA	NA	NA	NA	NA	NA	NA	NA	NA	NA	NA	NA	NA	NA	NA	NA	NA	NA	NA	NA	NA	NA	NA	NA	NA	NA	NA	NA	NA	NA	NA	NA	NA	NA	NA	NA	NA	NA	NA	NA	NA	NA	NA	NA	NA	NA	NA	NA	NA	NA	NA	NA	NA	NA	NA	NA	NA	NA	NA	NA	NA	NA	NA	NA	NA	NA	NA	NA	NA	NA	NA	NA	NA	NA	NA	NA	NA	NA	NA	NA	NA	NA	NA	NA	NA	NA	NA	NA	NA	NA	NA	NA	NA	NA	NA	NA	NA	NA	NA	NA	NA	NA	NA	NA	NA	NA	NA	NA	NA	NA	NA	NA	NA	NA	NA	NA	NA	NA	NA	NA	NA	NA	NA	NA	NA	NA	NA	NA	NA	NA	NA	NA	NA	NA	NA	NA	NA	NA	NA	NA	NA	NA	NA	NA	NA	NA	NA	NA	NA	NA	NA	NA	NA	NA	NA	NA	NA	NA	NA	NA	NA	NA	NA	NA	NA	NA	NA	NA	NA	NA	NA	NA	NA	NA	NA	NA	NA	NA	NA	NA	NA	NA	NA	NA	NA	NA	NA	NA	NA	NA	NA	NA	NA	NA	NA	NA	NA	NA	NA	NA	NA	NA	NA	NA	NA	NA	NA	NA	NA	NA	NA	NA	NA	NA	NA	NA	NA	NA	NA	NA	NA	NA	NA	NA	NA	NA	NA	NA	NA	NA	NA	NA	NA	NA	NA	NA	NA	NA	NA	NA	NA	NA	NA	NA	NA	NA	NA	NA	NA	NA	NA	NA	NA	NA	NA	NA	NA	NA	NA	NA	NA	NA	NA	NA	NA	NA	NA	NA	NA	NA	NA	NA	NA	NA	NA	NA	NA	NA	NA	NA	NA	NA	NA	NA	NA	NA	NA	NA	NA	NA	NA	NA	NA	NA	NA	NA	NA	NA	NA	NA	NA	NA	NA	NA	NA	NA	NA	NA	NA	NA	NA	NA	NA	NA	NA	NA	NA	NA	NA	NA	NA	NA	NA	NA	NA	NA	NA	NA	NA	NA	NA	NA	NA	NA	NA	NA	NA	NA	NA	NA	NA	NA	NA	NA	NA	NA	NA	NA	NA	NA	NA	NA	NA	NA	NA	NA	NA	NA	NA	NA	NA	NA	NA	NA	NA	NA	NA	NA	NA	NA	NA	NA	NA	NA	NA	NA	NA	NA	NA	NA	NA	NA	NA	NA	NA	NA	NA	NA	NA	NA	NA	NA	NA	NA	NA	NA	NA	NA	NA	NA	NA	NA	NA	NA	NA	NA	NA	NA	NA	NA	NA	NA	NA	NA	NA	NA	NA	NA	NA	NA	NA	NA	NA	NA	NA	NA	NA	NA	NA	NA	NA	NA	NA	NA	NA	NA	NA	NA	NA	NA	NA	NA	NA	NA	NA	NA	NA	NA	NA	NA	NA	NA	NA	NA	NA	NA	NA	NA	NA	NA	NA	NA	NA	NA	NA	NA	NA	NA	NA	NA	NA	NA	NA	NA	NA	NA	NA	NA	NA	NA	NA	NA	NA	NA	NA	NA	NA	NA	NA	NA	NA	NA	NA	NA	NA	NA	NA	NA	NA	NA	NA	NA	NA	NA	NA	NA	NA	NA	NA	NA	NA	NA	NA	NA	NA	NA	NA	NA	NA	NA	NA	NA	NA	NA	NA	NA	NA	NA	NA	NA	NA	NA	NA	NA	19.0306	120.173	18.7818	203.138	NA	NA	NA	NA	NA	NA	NA	NA	NA	NA	NA	NA	NA	NA	NA	NA	NA	602.718	330.25	142.305	370.839	1222.42	925.008	737.738	1410.6	1813.4	1723.56	1562	2090.47	1699.09	1335.47	1742	1521.81	548.879	1665.53	1326.53	1508.31	1071.74	208.882	834.574	366.098	1796.83	1814.12	1340.72	NA	NA	NA	NA	NA	NA	NA	NA	NA	NA	NA	NA	NA	NA	NA	NA	NA	NA	NA	NA	NA	NA	NA	NA	NA	NA	NA	NA	NA	NA	NA	NA	NA	NA	NA	NA	NA	NA	NA	NA	NA	NA	NA	NA	NA	NA	NA	NA	NA	NA	NA	NA	NA	NA	NA	NA	NA	NA	NA	NA	NA	NA	NA	NA	NA	NA	NA	NA	NA	NA	NA	NA	NA	NA	NA	NA	NA	NA	NA	NA	NA	NA	NA	NA	NA	NA	NA	NA	NA	NA	NA	NA	NA	NA	NA	NA	NA	NA	NA	NA	NA	NA	NA	NA	NA	NA	NA	NA	NA	NA	NA	NA	NA	NA	NA	NA	NA	NA	NA	NA	NA	NA	NA	NA	NA	NA	NA	NA	NA	NA	NA	NA	NA	NA	NA	NA	NA	NA	NA	NA	NA	NA	NA	NA	NA	NA	NA	NA	NA	NA	NA	NA	NA	NA	NA	NA	NA	NA	NA	NA	NA	NA	NA	NA	NA	NA	NA	NA	NA	NA	NA	NA	NA	NA	NA	NA	NA	NA	NA	NA	NA	NA	NA	NA	NA	NA	NA	NA	NA	NA	NA	NA	NA	NA	NA	NA	NA	NA	NA	NA	NA	NA	NA	NA	NA	NA	NA	NA	NA	NA	NA	NA	NA	NA	NA	NA	NA	NA	NA	NA	NA	NA	NA	NA	NA	NA	NA	NA	NA	NA	NA	NA	NA	NA	NA	NA	NA	NA	NA	NA	NA	NA	NA	NA	NA	NA	NA	NA	NA	NA	NA	NA	NA	NA	NA	NA	NA	NA	NA	NA	NA	NA	NA	NA	NA	NA	NA	NA	NA	NA	NA	NA	NA	NA	NA	NA	NA	NA	NA	NA	NA	NA	NA	NA	NA	NA	NA	NA	NA	NA	NA	NA	NA	NA	NA	NA	NA	NA	NA	NA	NA	NA	NA	NA	NA	NA	NA	NA	NA	NA	NA	NA	NA	NA	NA	NA	NA	NA	NA	NA	NA	NA	NA	NA	NA	NA	NA	NA	NA	NA	NA	NA	NA	NA	NA	NA	NA	NA	NA	NA	NA	NA	NA	NA	NA	NA	NA	NA	NA	NA	NA	NA	NA	NA	NA	NA	NA	NA	NA	NA	NA	NA	NA	NA	NA	NA	NA	NA	NA	NA	NA	NA	NA	NA	NA	NA	NA	NA	NA	NA	NA	NA	NA	NA	NA	NA	NA	NA	NA	NA	NA	NA	NA	NA	NA	NA	NA	NA	NA	NA	NA	NA	NA	NA	NA	NA	NA	NA	NA	NA	NA	NA	NA	NA	NA	NA	NA	NA	NA	NA	NA	NA	NA	NA	NA	NA	NA	NA	NA	NA	NA	NA	NA	NA	NA	NA	NA	NA	NA	NA	NA	NA	NA	NA	NA	NA	NA	NA	NA	NA	NA	NA	NA	NA	NA	NA	NA	NA	NA	NA	NA	NA	NA	NA	NA	NA	NA	NA	NA	NA	NA	NA	NA	NA	NA	NA	NA	NA	NA	NA	NA	NA	NA	NA	NA	NA	NA	NA	NA	NA	NA	NA	NA	NA	NA	NA	NA	NA	NA	NA	NA	NA	NA	NA	NA	NA	NA	NA	NA	NA	NA	NA	NA	NA	NA	NA	NA	NA	NA	NA	NA	NA	NA	NA	NA	NA	NA	NA	NA	NA	NA	NA	NA	NA	NA	NA	NA	NA	NA	NA	NA	NA	NA	NA	NA	NA	NA	NA	NA	NA	NA	NA	NA	NA	NA	NA	NA	NA	NA	NA	NA	NA	NA	NA	NA	NA	NA	NA	NA	NA	NA	NA	NA	NA	NA	NA	NA	NA	NA	NA	NA	NA	NA	NA	NA	NA	NA	NA	NA	NA	NA	NA	NA	NA	NA	NA	NA	NA	NA	NA	NA	NA	NA	NA	NA	NA	NA	NA	NA	NA	NA	NA	NA	NA	NA	NA	NA	NA	NA	451.159	422.749	515.354	458.329	279.562	427.416	500.408	439.184	326.785	NA	NA	NA	NA	NA	NA	NA	NA	NA	NA	NA	NA	NA	NA	NA	NA	NA	NA	NA	NA	NA	NA	NA	NA	NA	NA	NA	NA	NA	NA	NA	NA	NA	NA	NA	NA	NA	NA	237.47	373.13	401.67	262.26	212.74	140.19	234.59	229.53	75.23	433.75	155.29	142.83	20.9	42.01	22.59	17.95	112.04	59.59	69.85	86.34	57.05	104.8	NA	NA	NA	NA	NA	NA	NA	NA	NA	NA	NA	NA	NA	NA	NA	NA	NA	NA	NA	NA	NA	NA	NA	NA	NA	NA	NA	NA	NA	NA	NA	NA	NA	NA	NA	NA	NA	NA	NA	NA	NA	NA	NA	NA	NA	NA	NA	NA	NA	NA	NA	NA	NA	NA	NA	NA	NA	NA	NA	NA	NA	NA	NA	NA	NA	NA	NA	NA	NA	NA	NA	NA	NA	NA	NA	NA	NA	NA	NA	NA	NA	NA	NA	NA	NA	NA	NA	NA	NA	NA	NA	NA	NA	NA	NA	NA	NA	NA	NA	NA	NA	NA	NA	NA	NA	NA	NA	NA	NA	NA	NA	NA	NA	NA	NA	NA	NA	NA	NA	NA	NA	NA	NA	NA	NA	NA	NA	NA	NA	NA	NA	NA	NA	NA	NA	NA	NA	NA	NA	NA	NA	NA	NA	NA	NA	NA	NA	NA	NA	NA	NA	NA	NA	NA	NA	NA	NA	NA	NA	NA	NA	NA	NA	NA	NA	NA	NA	NA	NA	NA	NA	NA	NA	NA	NA	NA	NA	NA	NA	NA	NA	NA	NA	NA	NA	NA	NA	NA	NA	NA	68.1588	98.8058	75.0241	102.42	88.2797	213.375	619.207	172.996	269.347	249.699	277.95	272.451	263.689	546.484	1071.73	440.481	246.979	162.302	139.873	171.846	212.688	270.54	605.316	339.768	36.2739	31.4594	40.9003	31.3588	44.6052	60.4042	43.8745	44.4091	80.7238	91.3988	291.255	275.921	NA	NA	NA	NA	NA	NA	NA	NA	NA	NA	NA	NA	NA	NA	NA	NA	NA	NA	NA	NA	NA	NA	NA	NA	NA	NA	NA	NA	NA	NA	NA	NA	NA	NA	NA	NA	NA	NA	NA	NA	NA	NA	NA	NA	NA	NA	NA	NA	NA	NA	NA	NA	NA	NA	NA	NA	NA	NA	NA	NA	NA	NA	NA	NA	NA	NA	NA	NA	NA	NA	NA	NA	NA	NA	NA	NA	NA	NA	NA	NA	NA	NA	NA	NA	NA	NA	NA	NA	NA	NA	NA	NA	NA	NA	NA	NA	NA	NA	NA	NA	NA	NA	NA	NA	NA	NA	NA	NA	NA	NA	NA	NA	NA	NA	NA	NA	NA	NA	NA	NA	NA	NA	NA	NA	NA	NA	NA	NA	NA	NA	NA	NA	NA	NA	NA	NA	NA	NA	NA	NA	NA	NA	NA	NA	NA	NA	NA	NA	NA	NA	NA	NA	NA	NA	NA	NA	NA	NA	NA	NA	NA	NA	NA	NA	NA	NA	NA	NA	NA	NA	NA	NA	NA	NA	NA	NA	NA	NA	NA	NA	NA	NA	NA	NA	NA	NA	NA	NA	NA	NA	NA	NA	NA	NA	NA	NA	NA	NA	NA	NA	NA	NA	NA	NA	NA	NA	NA	NA	NA	NA	NA	NA	NA	NA	NA	NA	NA	NA	NA	NA	NA	NA	NA	NA	NA	NA	NA	NA	NA	NA	NA	NA	NA	NA	NA	NA	NA	NA	NA	NA	NA	NA	NA	NA	NA	NA	NA	NA	NA	NA	NA	NA	NA	NA	NA	NA	NA	NA	NA	NA	NA	NA	NA	NA	NA	NA	NA	NA	NA	NA	NA	NA	NA	NA	NA	NA	NA	NA	NA	NA	NA	NA	NA	NA	NA	NA	NA	NA	NA	NA	NA	NA	NA	NA	NA	NA	NA	NA	NA	NA	NA	NA	NA	NA	NA	NA	NA	NA	NA	NA	NA	NA	NA	NA	NA	NA	NA	NA	NA	NA	NA	NA	NA	NA	NA	NA	NA	NA	NA	NA	NA	NA	NA	49	863	628.3	389.8	51.2	927.2	501.4	471.6	44.7	427.8	770	NA	NA	NA	NA	NA	NA	NA	NA	NA	NA	NA	NA	NA	NA	NA	NA	NA	NA	NA	NA	NA	NA	NA	NA	NA	NA	NA	NA	NA	NA	NA	NA	NA	NA	NA	NA	NA	NA	NA	NA	NA	NA	NA	NA	NA	NA	NA	NA	NA	NA	NA	NA	NA	NA	NA	NA	NA	NA	NA	NA	NA	NA	NA	NA	NA	NA	NA	NA	NA	NA	NA	NA	NA	NA	NA	NA	NA	NA	NA	NA	NA	NA	NA	NA	NA	NA	NA	NA	NA	NA	NA	NA	NA	NA	NA	NA	NA	NA	NA	NA	NA	NA	NA	NA	NA	NA	NA	NA	NA	NA	NA	NA	NA	NA	NA	NA	NA	NA	NA	NA	NA	NA	NA	NA	NA	NA	NA	NA	NA	NA	NA	NA	NA	NA	NA	NA	NA	NA	NA	NA	NA	NA	NA	NA	NA	NA	NA	NA	NA	NA	NA	NA	NA	NA	NA	NA	NA	NA	NA	NA	NA	NA	NA	NA	NA	NA	NA	NA	NA	NA	NA	NA	NA	NA	NA	NA	NA	NA	2.8	1.8	1.5	1.8	2.2	8	27.8	16.9	NA	NA	NA	NA	NA	NA	NA	NA	NA	NA	NA	NA	NA	NA	NA	NA	NA	NA	NA	NA	NA	NA	NA	NA	NA	NA	NA	NA	NA	NA	NA	NA	NA	NA	NA	NA	NA	NA	NA	NA	NA	NA	NA	NA	NA	NA	NA	NA	NA	NA	NA	NA	NA	NA	NA	NA	NA	NA	NA	NA	NA	NA	NA	NA	NA	NA	NA	NA	NA	NA	NA	NA	NA	NA	NA	NA	NA	NA	NA	NA	NA	NA	NA	NA	NA	NA	NA	NA	NA	NA	NA	NA	NA	NA	NA	NA	NA	NA	NA	NA	NA	NA	NA	44.5846	17.2861	97.08	247.973	275.037	295.586	20.593	23.2669	239.729	22.7813	NA	NA	NA	NA	NA	NA	NA	NA	NA	NA	NA	NA	NA	NA	NA	NA	NA	NA	NA	NA	NA	NA	NA	NA	NA	NA	NA	NA	NA	NA	NA	NA	NA	NA	NA	NA	NA	NA	NA	NA	NA	NA	NA	NA	NA	NA	NA	NA	NA	NA	NA	NA	NA	NA	NA	NA	NA	NA	NA	NA	NA	NA	NA	NA	NA	NA	NA	NA	NA	NA	NA	NA	NA	NA	NA	NA	NA	NA	NA	NA	NA	NA	NA	NA	NA	NA	NA	NA	NA	NA	NA	NA	NA	NA	NA	NA	NA	NA	NA	NA	NA	NA	NA	NA	NA	NA	NA	NA	NA	NA	NA	NA	NA	NA	NA	NA	NA	NA	NA	NA	NA	NA	NA	NA	NA	NA	NA	NA	NA	NA	NA	NA	NA	NA	NA	NA	NA	NA	NA	NA	NA	NA	NA	NA	NA	NA	NA	NA	NA	NA	NA	NA	NA	NA	NA	NA	NA	NA	NA	NA	NA	NA	NA	NA	NA	NA	NA	NA	NA	NA	NA	NA	NA	NA	NA	NA	NA	NA	NA	NA	NA	NA	NA	NA	NA	NA	NA	NA	NA	NA	NA	5.86	7	7.62	7.47	5.85	6.49	4.02	4.49	5.22	4.99	NA	NA	NA	NA	NA	NA	NA	NA	NA	NA	NA	NA	NA	NA	NA	NA	NA	NA	NA	NA	NA	NA	NA	NA	NA	NA	NA	NA	NA	NA	NA	NA	NA	NA	NA	NA	NA	NA	NA	NA	NA	NA	NA	NA	NA	NA	NA	NA	NA	NA	NA	NA	NA	NA	NA	NA	NA	NA	NA	NA	NA	NA	NA	NA	NA	NA	NA	NA	NA	NA	NA	NA	NA	NA	NA	NA	NA	NA	NA	NA	NA	NA	NA	NA	NA	NA	NA	NA	NA	NA	NA	NA	NA	NA	NA	NA	NA	NA	NA	NA	NA	NA	NA	NA	NA	NA	NA	NA	NA	NA	NA	NA	NA	NA	NA	NA	NA	NA	NA	NA	NA	NA	NA	NA	NA	NA	NA	NA	NA	NA	NA	NA	NA	NA	NA	NA	NA	NA	NA	NA	NA	NA	NA	NA	NA	NA	NA	NA	NA	NA	NA	NA	NA	NA	NA	NA	NA	NA	NA	NA	NA	NA	NA	NA	NA	NA	NA	NA	NA	NA	NA	NA	NA	NA	NA	NA	NA	NA	NA	NA	NA	1800	1758.42	1698.99	423.858	338.041	433.795	280.372	348.149	280.09	NA	NA	NA	NA	NA	NA	NA	NA	NA	5.36098	3.42902	4.49119	6.05461	5.54315	4.11368	3.99797	3.04286	2.63037	4.8587	4.47389	3.53472	3.00609	4.56966	2.53254	2.3223	3.43223	2.48614	3.79511	2.83143	3.63371	3.19095	2.27031	4.55713	2.95986	2.11744	2.27536	2.58955	2.7013	2.14819	2.29588	2.37471	4.43024	3.2483	4.46012	4.11831	3.02673	2.49998	6.2508	6.0096	5.07976	4.81108	2.94329	2.95249	2.19598	2.40466	2.65903	5.92834	2.23377	2.49921	4.85912	3.66548	5.22048	2.76135	6.34499	6.56696	3.57445	2.07964	2.30657	2.38785	3.99798	3.31615	5.82133	2.20306	2.32419	2.80251	NA	NA	NA	NA	NA	NA	NA	NA	NA	NA	NA	NA	NA	NA	NA	NA	NA	NA	NA	NA	NA	NA	NA	NA	NA	NA	NA	NA	NA	NA	NA	NA	NA	NA	NA	NA	NA	NA	NA	NA	NA	NA	NA	NA	NA	NA	NA	NA	NA	NA	NA	NA	NA	NA	NA	NA	8.07672	7.95225	8.04936	8.27523	11.1137	10.4557	10.657	10.8591	10.441	10.7635	NA	NA	NA	NA	NA	NA	NA	NA	NA	NA	NA	NA	NA	NA	NA	NA	NA	NA	NA	NA	NA	NA	NA	NA	NA	NA	NA	NA	NA	NA	NA	NA	NA	NA	NA	NA	NA	NA	NA	NA	NA	NA	NA	NA	NA	NA	NA	NA	NA	NA	NA	NA	NA	NA	NA	NA	NA	NA	NA	NA	NA	NA	NA	NA	NA	NA	NA	NA	NA	NA	NA	NA	NA	NA	NA	NA	NA	NA	NA	NA	NA	NA	NA	NA	NA	NA	6.55491	6.4374	7.40121	7.00187	7.90166	7.66822	7.96271	7.64925	8.29314	4.96497	4.67741	3.4236	3.94384	3.98154	3.73187	2.43933	4.72225	3.98942	3.93789	6.1151	4.71655	6.56684	6.38362	NA	NA	NA	NA	NA	NA	NA	NA	NA	NA	NA	NA	NA	NA	NA	NA	NA	NA	NA	NA	NA	NA	NA	NA	NA	NA	NA	NA	NA	NA	NA	NA	NA	NA	NA	NA	NA	NA	NA	NA	NA	NA	NA	NA	NA	NA	NA	NA	NA	NA	NA	NA	NA	NA	NA	NA	NA	NA	NA	NA	NA	NA	NA	NA	NA	NA	NA	NA	NA	NA	NA	NA	NA	NA	NA	NA	NA	NA	NA	NA	NA	NA	NA	NA	NA	NA	NA	NA	NA	NA	NA	NA	NA	NA	NA	NA	NA	NA	NA	NA	NA	NA	NA	NA	NA	NA	NA	NA	NA	NA	NA	NA	NA	NA	NA	NA	NA	NA	NA	NA	NA	NA	NA	NA	NA	NA	NA	NA	NA	NA	NA	NA	NA	NA	NA	NA	NA	NA	NA	NA	NA	NA	NA	NA	NA	NA	NA	NA	NA	NA	NA	NA	NA	NA	NA	NA	NA	NA	NA	NA	NA	NA	NA	NA	NA	NA	NA	NA	NA	NA	NA	NA	NA	NA	NA	NA	NA	NA	NA	NA	NA	NA	NA	NA	NA	NA	NA	NA	NA	NA	NA	NA	NA	NA	NA	NA	NA	NA	NA	NA	NA	NA	NA	NA	NA	NA	NA	NA	NA	NA	NA	NA	NA	NA	NA	NA	NA	NA	NA	NA	NA	NA	NA	NA	NA	NA	NA	NA	NA	NA	NA	NA	NA	NA	NA	NA	NA	NA	NA	NA	NA	NA	NA	NA	NA	NA	NA	NA	NA	NA	NA	NA	NA	NA	NA	NA	NA	NA	NA	NA	NA	NA	NA	NA	NA	NA	NA	NA	NA	NA	NA	NA	NA	NA	NA	NA	NA	NA	NA	NA	NA	NA	NA	NA	NA	NA	NA	NA	NA	NA	NA	NA	NA	NA	NA	NA	NA	NA	NA	NA	NA	NA	NA	NA	NA	NA	NA	NA	NA	NA	NA	NA	NA	NA	NA	NA	NA	NA	NA	NA	NA	NA	NA	NA	NA	NA	NA	NA	NA	NA	NA	NA	NA	NA	NA	NA	NA	NA	NA	NA	NA	NA	NA	NA	NA	NA	NA	NA	NA	NA	NA	NA	NA	NA	NA	NA	NA	NA	NA	NA	NA	NA	NA	NA	NA	NA	NA	NA	NA	NA	NA	NA	NA	NA	NA	NA	NA	NA	NA	NA	NA	NA	NA	NA	NA	NA	NA	NA	NA	NA	NA	NA	NA	NA	NA	NA	NA	NA	NA	NA	NA	NA	NA	NA	NA	NA	NA	NA	NA	NA	NA	NA	NA	NA	NA	NA	NA	NA	NA	NA	NA	NA	9.11827	7.4046	8.38686	8.33687	8.04333	9.36706	6.34037	5.8519	6.85207	5.92985	5.6759	7.30354	7.21549	5.62203	6.71841	5.59317	6.11615	6.92921	5.45463	5.2451	6.04775	6.49722	6.05868	6.05477	4.76015	6.5196	6.05486	NA	NA	NA	NA	NA	NA	NA	NA	NA	NA	NA	NA	NA	NA	NA	NA	NA	NA	NA	NA	NA	NA	NA	NA	NA	NA	NA	NA	NA	NA	NA	NA	NA	NA	NA	NA	NA	NA	NA	NA	NA	NA	NA	NA	NA	NA	NA	NA	NA	NA	NA	NA	NA	NA	NA	NA	NA	NA	NA	NA	NA	NA	NA	NA	NA	NA	NA	NA	NA	NA	NA	NA	NA	NA	NA	NA	NA	NA	NA	NA	NA	NA	NA	NA	NA	NA	NA	NA	NA	NA	NA	NA	NA	NA	NA	NA	NA	NA	NA	NA	NA	NA	NA	NA	NA	NA	NA	NA	NA	NA	NA	NA	NA	NA	NA	NA	NA	NA	NA	NA	NA	NA	NA	NA	NA	NA	NA	NA	NA	NA	NA	NA	NA	NA	NA	NA	NA	NA	NA	NA	NA	NA	NA	NA	NA	NA	NA	NA	NA	NA	NA	NA	NA	NA	NA	NA	NA	NA	NA	NA	NA	NA	NA	NA	NA	NA	NA	NA	NA	NA	NA	NA	NA	NA	NA	NA	NA	NA	NA	NA	NA	NA	NA	NA	NA	NA	NA	NA	NA	NA	NA	NA	NA	NA	NA	NA	NA	NA	NA	NA	NA	NA	NA	NA	NA	NA	NA	NA	NA	NA	NA	NA	NA	NA	NA	NA	NA	NA	NA	NA	NA	NA	NA	NA	NA	NA	NA	NA	NA	NA	NA	NA	NA	NA	NA	NA	NA	NA	NA	NA	NA	NA	NA	NA	53.5	14.3	18.4	66.1	223.3	91.3	25.8	38.1	20.4	257.9	160.1	225	199.5	NA	NA	NA	NA	NA	NA	NA	NA	NA	NA	NA	NA	NA	NA	NA	NA	NA	NA	NA	NA	NA	NA	NA	NA	NA	NA	NA	NA	NA	NA	NA	NA	NA	NA	NA	NA	NA	NA	NA	NA	NA	NA	NA	NA	NA	NA	NA	NA	NA	NA	NA	NA	NA	NA	NA	NA	NA	NA	NA	NA	NA	NA	NA	NA	NA	NA	NA	NA	NA	NA	NA	NA	NA	NA	NA	NA	NA	NA	NA	NA	NA	NA	NA	NA	NA	NA	NA	NA	NA	NA	NA	NA	NA	NA	NA	NA	NA	NA	NA	NA	NA	NA	NA	NA	NA	NA	NA	NA	NA	NA	NA	NA	NA	NA	NA	NA	NA	NA	NA	NA	NA	NA	NA	NA	NA	NA	NA	NA	NA	NA	NA	NA	NA	NA	NA	NA	NA	NA	NA	NA	NA	NA	NA	NA	NA	NA	NA	NA	NA	NA	NA	NA	NA	NA	NA	NA	NA	NA	NA	NA	NA	NA	NA	NA	NA	NA	NA	NA	NA	NA	NA	NA	NA	NA	NA	NA	NA	NA	NA	NA	NA	NA	NA	NA	NA	NA	NA	NA	NA	NA	NA	NA	NA	NA	NA	NA	NA	NA	NA	NA	NA	NA	NA	NA	NA	NA	NA	NA	NA	NA	NA	NA	NA	NA	NA	NA	NA	NA	NA	NA	NA	NA	NA	NA	NA	NA	NA	NA	NA	NA	NA	NA	NA	NA	NA	NA	NA	NA	NA	NA	NA	NA	NA	NA	NA	NA	NA	NA	NA	NA	NA	NA	NA	NA	NA	NA	NA	NA	NA	NA	NA	NA	NA	NA	NA	NA	NA	NA	NA	NA	NA	NA	NA	NA	NA	NA	NA	NA	NA	NA	NA	NA	NA	NA	NA	NA	NA	NA	NA	NA	NA	NA	NA	NA	NA	NA	NA	NA	NA	NA	NA	NA	NA	NA	NA	NA	NA	NA	NA	NA	NA	NA	NA	NA	NA	NA	NA	NA	NA	NA	NA	NA	NA	NA	NA	NA	NA	NA	NA	NA	NA	NA	NA	NA	NA	NA	NA	NA	NA	NA	NA	NA	NA	NA	NA	NA	NA	NA	NA	NA	NA	NA	NA	NA	NA	NA	NA	NA	NA	NA	NA	NA	NA	NA	NA	NA	NA	NA	NA	NA	NA	NA	NA	NA	NA	NA	NA	NA	NA	NA	NA	NA	NA	NA	NA	NA	NA	NA	NA	NA	NA	NA	NA	NA	NA	NA	NA	NA	NA	NA	NA	NA	NA	NA	NA	NA	NA	NA	NA	NA	NA	NA	NA	NA	NA	NA	NA	NA	NA	NA	NA	NA	NA	NA	NA	NA	NA	NA	NA	NA	NA	NA	NA	NA	NA	NA	NA	NA	NA	NA	NA	NA	NA	NA	NA	NA	NA	NA	NA	NA	NA	NA	NA	NA	NA	NA	NA	NA	NA	NA	NA	NA	NA	NA	NA	NA	NA	NA	NA	NA	NA	NA	NA	NA	NA	NA	NA	NA	NA	NA	NA	NA	NA	NA	NA	NA	NA	NA	NA	NA	NA	NA	NA	NA	NA	NA	NA	NA	NA	NA	NA	NA	NA	NA	NA	NA	NA	NA	NA	NA	NA	NA	NA	NA	NA	NA	NA	NA	NA	NA	NA	NA	NA	NA	NA	NA	NA	NA	NA	NA	NA	NA	NA	NA	NA	NA	NA	NA	NA	NA	NA	NA	NA	NA	NA	NA	NA	NA	NA	NA	NA	NA	NA	NA	NA	NA	NA	NA	NA	NA	NA	NA	NA	NA	NA	NA	NA	NA	NA	NA	NA	NA	NA	NA	NA	NA	NA	NA	NA	NA	NA	NA	NA	NA	NA	NA	NA	NA	NA	NA	NA	NA	NA	NA	NA	NA	NA	NA	NA	NA	NA	NA	NA	NA	NA	NA	NA	NA	NA	NA	NA	NA	NA	NA	NA	NA	NA	NA	NA	NA	NA	NA	NA	NA	NA	NA	NA	NA	NA	NA	NA	NA	NA	NA	NA	NA	NA	NA	NA	NA	NA	NA	NA	NA	NA	NA	NA	NA	NA	NA	NA	NA	NA	NA	NA	NA	NA	NA	NA	NA	NA	NA	NA	NA	NA	NA	NA	NA	NA	NA	NA	NA	NA	NA	NA	NA	NA	NA	NA	NA	NA	NA	NA	NA	NA	NA	NA	NA	NA	NA	NA	NA	NA	NA	NA	NA	NA	NA	NA	NA	NA	NA	NA	NA	NA	NA	NA	NA	NA	NA	NA	NA	NA	NA	NA	NA	NA	NA	NA	NA	NA	NA	NA	NA	NA	NA	NA	NA	NA	NA	NA	NA	NA	NA	NA	NA	NA	NA	NA	NA	NA	NA	NA	NA	NA	NA	NA	NA	NA	NA	NA	NA	NA	NA	NA	NA	NA	NA	NA	NA	NA	NA	NA	NA	NA	NA	NA	NA	NA	NA	NA	NA	NA	NA	NA	NA	NA	NA	NA	NA	NA	NA	NA	NA	NA	NA	NA	NA	NA	NA	NA	NA	NA	NA	NA	NA	NA	NA	NA	NA	NA	NA	NA	NA	NA	NA	NA	NA	NA	NA	NA	NA	NA	NA	NA	NA	NA	NA	NA	NA	NA	NA	NA	NA	NA	NA	NA	NA	NA	NA	NA	NA	NA	NA	NA	NA	NA	NA	NA	NA	NA	NA	NA	NA	NA	NA	NA	NA	NA	NA	NA	NA	NA	NA	NA	NA	NA	NA	NA	NA	NA	NA	NA	NA	NA	NA	NA	NA	NA	NA	NA	NA	NA	NA	NA	NA	NA	NA	NA	NA	NA	NA	NA	NA	NA	NA	NA	NA	NA	NA	NA	NA	NA	NA	NA	NA	NA	NA	NA	NA	NA	NA	NA	NA	NA	NA	NA	NA	NA	NA	NA	NA	NA	NA	NA	NA	NA	NA	NA	NA	NA	NA	NA	NA	NA	NA	NA	NA	NA	NA	NA	NA	NA	NA	NA	NA	NA	NA	NA	NA	NA	NA	NA	NA	NA	NA	NA	NA	NA	NA	NA	NA	NA	NA	NA	NA	NA	NA	NA	NA	NA	NA	NA	NA	NA	NA	NA	NA	NA	NA	NA	NA	NA	NA	NA	NA	NA	NA	NA	NA	NA	NA	NA	NA	NA	NA	NA	NA	NA	NA	NA	NA	NA	NA	NA	NA	NA	NA	NA	NA	NA	NA	NA	NA	NA	NA	NA	NA	NA	NA	NA	NA	NA	NA	NA	NA	NA	NA	NA	NA	NA	NA	NA	NA	NA	NA	NA	NA	NA	NA	NA	NA	NA	NA	NA	NA	NA	NA	NA	NA	NA	NA	NA	NA	NA	NA	NA	NA	NA	NA	NA	NA	NA	NA	NA	NA	NA	NA	NA	NA	NA	NA	NA	NA	NA	NA	NA	NA	NA	NA	NA	NA	NA	NA	NA	NA	NA	NA	NA	NA	NA	NA	NA	NA	NA	NA	NA	NA	NA	NA	NA	NA	NA	NA	NA	NA	NA	40.4	21	26.8	23.6	27.4	23.7	17.1	27.1	20.2	114	46.6	121.3	NA	NA	NA	NA	NA	NA	NA	NA	NA	NA	NA	NA	NA	NA	NA	NA	NA	NA	NA	NA	NA	NA	NA	NA	NA	NA	NA	NA	NA	NA	NA	NA	NA	NA	NA	NA	NA	NA	NA	NA	NA	NA	NA	NA	NA	NA	NA	NA	NA	NA	NA	NA	NA	NA	NA	NA	NA	NA	NA	NA	NA	NA	NA	NA	NA	NA	NA	NA	NA	NA	NA	NA	NA	NA	NA	NA	NA	NA	NA	NA	NA	NA	NA	NA	NA	NA	NA	NA	NA	NA	NA	NA	NA	NA	NA	NA	NA	NA	NA	NA	NA	NA	NA	NA	NA	NA	NA	NA	NA	NA	NA	NA	NA	NA	NA	NA	NA	NA	NA	NA	NA	NA	NA	NA	NA	NA	NA	NA	NA	NA	NA	NA	NA	NA	NA	NA	NA	NA	NA	NA	NA	NA	NA	NA	NA	NA	NA	NA	NA	NA	NA	NA	NA	NA	NA	NA	NA	NA	NA	NA	NA	NA	NA	NA	NA	NA	NA	NA	NA	NA	NA	NA	NA	NA	NA	NA	NA	NA	NA	NA	NA	NA	NA	NA	NA	NA	NA	NA	NA	NA	NA	NA	NA	NA	NA	NA	NA	NA	NA	NA	NA	NA	NA	NA	NA	NA	NA	NA	NA	NA	NA	NA	NA	NA	NA	NA	NA	NA	NA	NA	NA	NA	NA	NA	NA	NA	NA	NA	NA	NA	NA	NA	NA	NA	NA	NA	NA	NA	NA	NA	NA	NA	NA	NA	NA	NA	NA	NA	NA	NA	NA	NA	NA	NA	NA	NA	NA	NA	NA	NA	NA	NA	NA	NA	NA	NA	NA	NA	NA	NA	NA	NA	NA	NA	NA	NA	NA	NA	NA	NA	NA	NA	NA	NA	NA	NA	NA	NA	NA	NA	NA	NA	NA	NA	NA	NA	NA	NA	NA	NA	NA	NA	NA	NA	NA	NA	NA	NA	NA	NA	NA	NA	NA	NA	NA	NA	NA	NA	NA	NA	NA	NA	NA	NA	NA	NA	NA	NA	NA	NA	NA	NA	NA	NA	NA	NA	NA	NA	NA	NA	NA	NA	NA	NA	NA	NA	NA	NA	NA	NA	NA	NA	NA	NA	NA	NA	NA	NA	NA	NA	NA	NA	NA	NA	NA	NA	NA	NA	NA	NA	NA	NA	NA	NA	NA	NA	NA	NA	NA	NA	NA	NA	NA	NA	NA	NA	NA	NA	NA	NA	NA	NA	NA	NA	NA	NA	NA	NA	NA	NA	NA	NA	NA	NA	NA	NA	NA	NA	NA	NA	NA	NA	NA	NA	NA	NA	NA	NA	NA	NA	NA	NA	NA	NA	NA	NA	NA	NA	NA	NA	NA	NA	NA	NA	NA	NA	NA	NA	NA	NA	NA	NA	NA	NA	NA	NA	NA	NA	NA	NA	NA	NA	NA	NA	NA	NA	NA	NA	NA	NA	NA	NA	NA	NA	NA	NA	NA	NA	NA	NA	NA	NA	NA	NA	NA	NA	NA	NA	NA	NA	NA	NA	NA	NA	NA	NA	NA	NA	NA	NA	NA	NA	NA	NA	NA	NA	NA	NA	NA	NA	NA	NA	NA	NA	NA	NA	NA	NA	NA	NA	NA	NA	NA	NA	NA	NA	NA	NA	NA	NA	NA	NA	NA	NA	NA	NA	NA	NA	NA	NA	NA	NA	NA	NA	NA	NA	NA	NA	NA	NA	NA	NA	NA	NA	NA	NA	NA	NA	NA	NA	NA	NA	NA	NA	NA	NA	NA	NA	NA	NA	NA	NA	NA	NA	NA	NA	NA	NA	NA	NA	NA	NA	NA	NA	NA	NA	NA	NA	NA	91.1972	81.7492	101.868	138.506	116.565	31.2661	36.3427	32.3749	44.7344	16.8325	26.9892	NA	NA	NA	NA	NA	NA	NA	NA	NA	NA	NA	NA	NA	NA	NA	NA	NA	NA	NA	NA	NA	NA	NA	NA	NA	NA	NA	NA	NA	NA	NA	NA	NA	NA	NA	NA	NA	NA	NA	NA	NA	NA	NA	NA	NA	NA	NA	NA	NA	NA	NA	NA	NA	NA	NA	NA	0.785077	0.422007	0.85139	0.544708	0.373966	0.398502	1.36529	0.568903	0.406265	0.426046	0.175523	0.323109	-0.782391	-0.827627	-0.69415	-0.425986	-0.106265	0.113489	0.472673	0.174958	-0.589631	-0.488397	NA	NA	NA	NA	NA	NA	NA	NA	NA	NA	NA	NA	NA	NA	NA	NA	NA	NA	NA	NA	NA	NA	NA	NA	NA	NA	NA	NA	NA	NA	NA	NA	NA	NA	NA	NA	NA	NA	NA	NA	NA	NA	NA	NA	NA	NA	NA	NA	NA	NA	NA	NA	NA	NA	NA	NA	NA	NA	NA	NA	NA	NA	NA	NA	NA	NA	NA	NA	NA	NA	NA	NA	NA	NA	NA	NA	NA	NA	NA	NA	NA	NA	NA	NA	NA	NA	NA	NA	NA	NA	NA	NA	NA	NA	NA	NA	NA	NA	NA	NA	NA	NA	NA	NA	NA	NA	NA	NA	NA	NA	NA	NA	NA	NA	NA	NA	NA	NA	NA	NA	NA	NA	NA	NA	NA	NA	NA	NA	NA	NA	NA	NA	NA	NA	NA	NA	NA	NA	NA	NA	NA	NA	NA	NA	NA	NA	NA	NA	NA	NA	NA	NA	NA	NA	NA	NA	NA	NA	NA	NA	NA	NA	NA	760	628.7	376.8	9	3	7	507.9	479.7	537.9	19.3	24.3	27.5	NA	NA	NA	NA	NA	NA	NA	NA	NA	NA	NA	NA	NA	NA	NA	NA	NA	NA	NA	NA	NA	NA	NA	NA	123.27	89.297	145.493	124.843	128.049	123.925	89.4834	141.034	65.9814	85.5126	52.604	83.2045	31.8653	39.8781	49.8799	26.3787	NA	NA	NA	NA	NA	NA	NA	NA	NA	NA	NA	NA	NA	NA	NA	NA	NA	NA	NA	NA	NA	NA	NA	NA	NA	NA	NA	NA	NA	NA	NA	NA	NA	NA	NA	NA	NA	NA	NA	NA	NA	NA	NA	NA	NA	NA	NA	NA	NA	NA	NA	NA	NA	NA	NA	NA	NA	NA	NA	NA	NA	NA	NA	NA	NA	NA	NA	NA	NA	NA	NA	NA	NA	NA	NA	NA	NA	NA	NA	NA	NA	NA	NA	NA	NA	NA	NA	NA	NA	NA	NA	NA	NA	NA	NA	NA	NA	NA	NA	NA	NA	NA	NA	NA	NA	NA	NA	NA	NA	NA	NA	NA	NA	NA	NA	NA	NA	NA	NA	NA	NA	NA	NA	NA	NA	NA	NA	NA	NA	NA	NA	NA	NA	NA	NA	NA	NA	NA	NA	NA	NA	NA	NA	NA	NA	NA	NA	NA	NA	NA	NA	NA	NA	NA	NA	NA	NA	NA	NA	NA	NA	NA	NA	NA	NA	NA	NA	NA	NA	NA	NA	NA	NA	NA	NA	NA	NA	NA	NA	NA	NA	NA	NA	NA	NA	NA	NA	NA	NA	NA	NA	NA	NA	NA	NA	NA	NA	NA	NA	NA	NA	NA	NA	NA	NA	NA	NA	NA	NA	NA	NA	NA	NA	NA	NA	NA	NA	NA	NA	NA	NA	NA	NA	NA	NA	NA	NA	NA	NA	NA	NA	NA	NA	NA	NA	NA	NA	NA	NA	NA	NA	NA	NA	NA	NA	NA	NA	NA	NA	NA	NA	NA	NA	NA	NA	NA	NA	NA	NA	NA	NA	NA	NA	NA	NA	NA	NA	NA	NA	NA	NA	NA	NA	NA	NA	NA	NA	NA	NA	NA	NA	NA	NA	NA	NA	NA	NA	NA	NA	NA	NA	NA	NA	NA	NA	NA	NA	NA	NA	NA	NA	NA	NA	NA	NA	NA	NA	NA	NA	NA	NA	NA	NA	NA	NA	NA	NA	NA	NA	NA	NA	NA	NA	NA	NA	NA	NA	NA	NA	NA	NA	NA	NA	NA	NA	NA	NA	NA	NA	NA	NA	NA	NA	NA	NA	NA	NA	NA	NA	NA	NA	NA	NA	NA	NA	NA	NA	NA	NA	NA	NA	NA	NA	NA	NA	NA	NA	NA	NA	NA	NA	NA	NA	NA	NA	NA	NA	NA	NA	NA	NA	NA	NA	NA	NA	NA	NA	NA	NA	NA	NA	NA	NA	NA	NA	NA	NA	NA	NA	NA	NA	NA	NA	NA	NA	NA	NA	NA	NA	NA	NA	NA	NA	NA	NA	NA	NA	NA	NA	NA	NA	NA	NA	NA	NA	NA	NA	NA	NA	NA	NA	NA	NA	NA	NA	NA	NA	NA	NA	NA	NA	NA	NA	NA	NA	NA	NA	NA	NA	NA	NA	NA	NA	NA	NA	NA	NA	NA	NA	NA	NA	NA	NA	NA	NA	NA	NA	NA	NA	NA	NA	NA	NA	NA	NA	NA	NA	NA	NA	NA	NA	NA	NA	NA	NA	NA	NA	NA	NA	NA	NA	NA	NA	NA	NA	NA	NA	NA	NA	NA	NA	NA	NA	NA	NA	NA	NA	NA	NA	NA	NA	NA	NA	NA	NA	NA	NA	NA	NA	NA	NA	NA	NA	NA	NA	NA	NA	NA	NA	NA	NA	NA	NA	NA	NA	NA	NA	NA	NA	NA	NA	NA	NA	NA	NA	NA	NA	NA	NA	NA	NA	NA	NA	NA	NA	NA	NA	NA	NA	NA	NA	NA	NA	NA	NA	NA	NA	NA	NA	NA	NA	NA	NA	NA	NA	NA	NA	NA	NA	NA	NA	NA	NA	NA	NA	NA	NA	NA	NA	NA	NA	NA	NA	NA	NA	NA	NA	NA	NA	NA	NA	NA	NA	NA	NA	NA	NA	NA	NA	NA	NA	NA	NA	NA	NA	NA	NA	NA	NA	NA	NA	NA	NA	NA	NA	NA	NA	NA	NA	NA	NA	NA	NA	NA	NA	NA	NA	NA	NA	NA	NA	NA	NA	NA	NA	NA	NA	NA	NA	NA	NA	NA	NA	NA	NA	NA	NA	NA	NA	NA	NA	NA	NA	NA	NA	NA	NA	NA	NA	NA	NA	NA	NA	NA	NA	NA	NA	NA	NA	NA	NA	NA	NA	NA	NA	NA	NA	NA	NA	NA	NA	NA	NA	NA	NA	NA	NA	NA	NA	NA	NA	NA	NA	NA	NA	NA	NA	NA	NA	NA	NA	NA	NA	NA	NA	NA	NA	NA	NA	NA	NA	NA	NA	NA	NA	NA	NA	NA	NA	NA	NA	NA	NA	NA	NA	NA	NA	NA	NA	NA	NA	NA	NA	NA	NA	NA	NA	NA	NA	NA	NA	NA	NA	NA	NA	NA	NA	NA	NA	NA	NA	NA	NA	NA	NA	NA	NA	NA	NA	NA	NA	NA	NA	NA	NA	NA	NA	NA	NA	NA	NA	NA	NA	NA	NA	NA	NA	NA	NA	NA	NA	NA	NA	NA	NA	NA	NA	NA	NA	NA	NA	NA	NA	NA	NA	NA	NA	NA	NA	NA	NA	NA	NA	NA	NA	NA	NA	NA	NA	NA	NA	NA	NA	NA	NA	NA	NA	NA	NA	NA	NA	NA	NA	NA	NA	NA	NA	NA	NA	NA	NA	NA	NA	NA	NA	NA	NA	NA	NA	NA	NA	NA	NA	NA	NA	NA	NA	NA	NA	NA	NA	NA	NA	NA	NA	NA	NA	NA	NA	NA	NA	NA	NA	NA	NA	NA	NA	NA	NA	NA	NA	NA	NA	NA	NA	NA	NA	NA	NA	NA	NA	NA	NA	NA	NA	NA	NA	NA	NA	NA	NA	NA	NA	NA	NA	NA	NA	NA	NA	NA	NA	NA	NA	NA	NA	NA	NA	NA	NA	NA	NA	NA	NA	NA	NA	NA	NA	NA	NA	NA	NA	NA	NA	NA	NA	NA	NA	NA	NA	NA	NA	NA	NA	NA	NA	NA	NA	NA	NA	NA	NA	NA	NA	NA	NA	NA	NA	NA	NA	NA	NA	NA	NA	NA	NA	NA	NA	NA	NA	NA	NA	NA	NA	NA	NA	NA	NA	NA	NA	NA	NA	NA	NA	NA	NA	NA	NA	NA	NA	NA	NA	NA	NA	NA	NA	NA	NA	NA	NA	NA	NA	NA	NA	NA	NA	NA	NA	NA	NA	NA	NA	NA	NA	NA	NA	NA	NA	NA	NA	NA	NA	NA	NA	NA	NA	NA	NA	NA	NA	NA	NA	NA	NA	NA	NA	NA	NA	NA	NA	NA	NA	NA	NA	NA	NA	6.60958	7.22843	6.4084	6.23303	6.85373	6.15109	7.00848	6.94427	6.85015	7.70734	6.80567	6.56396	7.07292	6.82246	6.38387	7.27863	6.81089	7.56389	6.85812	7.27649	7.04713	6.87029	NA	NA	NA	NA	NA	NA	NA	NA	NA	NA	NA	NA	NA	NA	NA	NA	NA	NA	NA	NA	NA	NA	NA	NA	NA	NA	NA	NA	NA	NA	NA	NA	NA	NA	NA	NA	NA	NA	NA	NA	NA	NA	NA	NA	NA	NA	NA	NA	NA	NA	NA	NA	NA	NA	NA	NA	NA	NA	NA	NA	NA	NA	NA	NA	NA	NA	NA	NA	NA	NA	NA	NA	NA	NA	NA	NA	NA	NA	NA	NA	NA	NA	NA	NA	NA	NA	NA	NA	NA	NA	NA	NA	NA	NA	NA	NA	NA	NA	NA	NA	NA	NA	NA	NA	NA	NA	NA	NA	NA	NA	NA	NA	NA	NA	NA	NA	NA	NA	NA	NA	NA	NA	NA	NA	NA	NA	NA	NA	NA	NA	NA	NA	NA	NA	NA	NA	NA	NA	NA	NA	NA	NA	NA	NA	NA	NA	NA	NA	NA	NA	NA	NA	NA	NA	NA	NA	NA	NA	NA	NA	NA	NA	NA	NA	NA	NA	NA	NA	NA	NA	NA	NA	NA	NA	NA	NA	NA	NA	NA	NA	NA	NA	NA	NA	NA	NA	NA	NA	NA	NA	NA	NA	NA	NA	NA	NA	NA	NA	NA	NA	NA	NA	NA	NA	NA	NA	NA	NA	NA	NA	NA	NA	NA	NA	NA	NA	NA	NA	NA	NA	NA	NA	NA	NA	NA	NA	NA	NA	NA	NA	NA	NA	NA	NA	NA	NA	NA	NA	NA	NA	NA	NA	NA	NA	NA	NA	NA	NA	NA	NA	NA	NA	NA	NA	NA	NA	NA	NA	NA	NA	NA	NA	NA	NA	NA	NA	NA	NA	NA	NA	NA	NA	NA	NA	NA	NA	NA	NA	NA	NA	NA	NA	NA	NA	NA	NA	NA	NA	NA	NA	NA	NA	NA	NA	NA	NA	NA	NA	NA	NA	NA	NA	NA	NA	NA	NA	NA	NA	NA	NA	NA	NA	NA	NA	NA	NA	NA	NA	NA	NA	NA	NA	NA	NA	NA	NA	NA	NA	NA	NA	NA	NA	NA	NA	NA	NA	NA	NA	NA	NA	NA	NA	NA	NA	NA	NA	NA	8.41018	7.61518	6.43818	6.83502	7.03485	7.2596	6.47321	6.37018	7.56728	7.89132	6.57392	6.63243	NA	NA	NA	NA	NA	NA	NA	NA	NA	NA	NA	NA	NA	NA	NA	NA	NA	NA	NA	NA	NA	NA	NA	NA	NA	NA	NA	NA	NA	NA	NA	NA	NA	NA	NA	NA	NA	NA	NA	NA	NA	NA	NA	NA	NA	NA	NA	NA	NA	NA	NA	NA	NA	NA	NA	NA	NA	NA	NA	NA	NA	NA	NA	NA	NA	NA	NA	NA	NA	NA	NA	NA	NA	NA	NA	NA	NA	NA	NA	NA	NA	NA	NA	NA	NA	NA	NA	NA	NA	NA	NA	NA	NA	NA	NA	NA	NA	NA	NA	NA	NA	NA	NA	NA	NA	NA	NA	NA	NA	NA	NA	NA	NA	NA	NA	NA	NA	NA	NA	NA	NA	NA	NA	NA	NA	NA	NA	NA	NA	NA	NA	NA	NA	NA	NA	NA	NA	NA	NA	NA	NA	NA	NA	NA	NA	NA	NA	NA	NA	NA	NA	NA	NA	NA	NA	NA	NA	NA	NA	NA	NA	NA	NA	NA	NA	NA	NA	NA	NA	NA	NA	NA	NA	NA	NA	NA	NA	NA	NA	NA	NA	NA	NA	NA	NA	NA	NA	NA	NA	NA	NA	NA	NA	NA	NA	NA	NA	NA	NA	NA	NA	NA	NA	NA	NA	NA	NA	NA	NA	NA	NA	NA	NA	NA	NA	NA	NA	NA	NA	NA	NA	NA	NA	NA	NA	NA	NA	NA	NA	NA	NA	NA	NA	NA	NA	NA	NA	NA	NA	NA	NA	NA	NA	NA	NA	NA	NA	NA	NA	NA	NA	NA	NA	NA	NA	NA	NA	NA	NA	NA	NA	NA	NA	NA	NA	NA	NA	NA	NA	NA	NA	NA	NA	NA	NA	NA	NA	NA	NA	NA	NA	NA	NA	NA	NA	NA	NA	NA	NA	NA	NA	NA	NA	NA	NA	NA	NA	NA	NA	NA	NA	NA	NA	NA	NA	NA	NA	NA	NA	NA	NA	NA	NA	NA	NA	NA	NA	NA	NA	NA	NA	NA	NA	NA	NA	NA	NA	NA	NA	NA	NA	NA	NA	NA	NA	NA	NA	NA	NA	NA	NA	NA	NA	NA	NA	NA	NA	NA	NA	NA	NA	NA	NA	NA	NA	NA	NA	NA	NA	NA	NA	NA	NA	NA	NA	NA	NA	NA	NA	NA	NA	NA	NA	NA	NA	NA	NA	NA	NA	NA	NA	NA	NA	NA	NA	NA	NA	NA	NA	NA	NA	NA	NA	NA	NA	NA	NA	NA	NA	NA	NA	NA	NA	NA	NA	NA	NA	NA	NA	NA	NA	NA	NA	NA	NA	NA	NA	NA	NA	NA	NA	NA	NA	NA	NA	NA	NA	NA	NA	NA	NA	NA	NA	NA	NA	NA	NA	NA	NA	NA	NA	NA	NA	NA	NA	NA	NA	NA	NA	NA	NA	NA	NA	NA	NA	NA	NA	NA	NA	NA	NA	NA	NA	NA	NA	NA	NA	NA	NA	NA	NA	NA	NA	NA	NA	NA	NA	NA	NA	NA	NA	NA	NA	NA	NA	NA	NA	NA	NA	NA	NA	NA	NA	NA	NA	NA	NA	NA	NA	NA	NA	NA	NA	NA	NA	NA	NA	NA	NA	NA	NA	NA	NA	NA	138.7	45.7	47.7	619.4	197.9	118.8	20.7	68.5	65.5	265	250.6	374.6	126.2	67.6	82.3	371	474.7	313.9	NA	NA	NA	NA	NA	NA	NA	NA	NA	NA	NA	NA	NA	NA	NA	NA	NA	NA	NA	NA	NA	NA	NA	NA	NA	NA	NA	NA	NA	NA	NA	NA	NA	NA	NA	NA	NA	NA	NA	NA	NA	NA	NA	NA	NA	NA	NA	NA	NA	NA	NA	NA	NA	NA	NA	NA	NA	NA	NA	NA	NA	NA	NA	NA	NA	NA	NA	NA	NA	NA	NA	NA	NA	NA	NA	NA	NA	NA	NA	NA	NA	NA	NA	NA	NA	NA	NA	NA	NA	NA	NA	NA	NA	NA	NA	NA	NA	NA	NA	NA	NA	NA	NA	NA	NA	NA	NA	NA	NA	NA	NA	NA	NA	NA	NA	NA	NA	NA	NA	NA	NA	NA	NA	NA	NA	NA	NA	NA	NA	NA	NA	NA	NA	NA	NA	NA	NA	NA	NA	NA	NA	NA	NA	NA	NA	NA	NA	NA	NA	NA	NA	NA	NA	NA	NA	NA	NA	90.7612	90.0271	99.7181	82.7634	81.1311	108.594	125.176	125.009	87.8762	92.3474	215.972	181.634	NA	NA	NA	NA	NA	NA	NA	NA	NA	NA	NA	NA	NA	NA	NA	NA	NA	NA	NA	NA	NA	NA	NA	NA	NA	NA	NA	NA	NA	NA	NA	NA	NA	NA	NA	NA	NA	NA	NA	NA	NA	NA	NA	NA	NA	1494.8	2690.9	1349.3	909.7	1703.6	5568.9	3796.3	2612.8	6552.3	6800.3	7652.6	6746.3	8465.7	6308.6	4935.3	6339.8	1904.2	2991.9	1528.9	3090.7	1656.4	1995.9	1626.7	2154.4	1519.3	1335.4	3572.2	1401.6	7085.4	5623.6	5643.5	5139.7	6978.1	6566	7429.1	8212.8	4749.5	NA	NA	NA	NA	NA	NA	NA	NA	NA	NA	NA	NA	NA	NA	NA	NA	NA	NA	NA	NA	NA	NA	NA	NA	NA	NA	NA	NA	NA	NA	NA	NA	NA	NA	NA	NA	NA	NA	NA	NA	NA	NA	NA	NA	NA	NA	NA	NA	NA	NA	NA	NA	NA	NA	NA	NA	NA	NA	NA	NA	NA	39.833	36.1146	179.761	59.0259	42.0386	74.0418	91.4377	1.28278	2.13196	0.408763	9.49826	246.924	58.7332	73.8389	63.9137	50.3536	94.1171	27.5373	17.6449	19.5547	34.0211	13.3434	89.4021	73.6432	9.62384	6.97191	1.25771	0.846648	12.864	14.2696	31.3115	21.7169	36.0143	12.6069	NA	NA	NA	NA	NA	NA	NA	NA	NA	NA	NA	NA	NA	NA	NA	NA	NA	NA	NA	NA	NA	NA	NA	NA	NA	NA	NA	NA	NA	NA	NA	NA	NA	NA	NA	NA	NA	NA	NA	NA	NA	NA	NA	NA	NA	NA	NA	NA	NA	NA	NA	NA	NA	NA	NA	NA	NA	NA	NA	NA	NA	NA	NA	NA	NA	NA	NA	NA	NA	NA	NA	NA	NA	NA	NA	NA	NA	NA	NA	NA	NA	NA	NA	NA	NA	NA	NA	NA	NA	NA	NA	NA	NA	5.8437	5.56636	5.65024	4.29281	4.64033	4.42603	5.83856	5.9652	5.94032	4.96384	4.2341	5.11268	4.18244	4.05497	6.46274	6.78293	6.51274	NA	NA	NA	NA	NA	NA	NA	NA	NA	NA	NA	NA	NA	NA	NA	NA	NA	NA	NA	NA	NA	NA	NA	NA	NA	NA	NA	NA	NA	NA	NA	NA	NA	NA	NA	NA	NA	NA	NA	NA	NA	NA	NA	NA	NA	NA	NA	NA	NA	NA	NA	NA	NA	NA	NA	NA	NA	NA	NA	NA	NA	NA	NA	NA	NA	NA	NA	NA	NA	NA	NA	NA	NA	NA	NA	NA	NA	NA	NA	NA	NA	NA	NA	NA	NA	NA	NA	NA	NA	NA	NA	NA	NA	NA	NA	NA	NA	NA	NA	NA	NA	NA	NA	NA	NA	NA	NA	NA	NA	NA	NA	NA	NA	NA	NA	NA	NA	NA	NA	NA	NA	NA	NA	NA	NA	NA	NA	NA	NA	NA	NA	NA	NA	NA	NA	NA	NA	NA	NA	NA	NA	NA	NA	NA	NA	NA	NA	NA	NA	NA	NA	NA	NA	NA	NA	NA	NA	NA	NA	NA	NA	NA	NA	NA	NA	NA	NA	NA	NA	NA	NA	NA	NA	NA	NA	NA	NA	NA	NA	NA	NA	NA	NA	NA	NA	NA	NA	NA	NA	NA	NA	NA	NA	NA	NA	NA	NA	NA	NA	NA	NA	NA	NA	NA	NA	NA	NA	NA	NA	NA	NA	NA	NA	NA	NA	NA	NA	NA	NA	NA	NA	NA	NA	NA	NA	NA	NA	NA	NA	NA	-0.857084	-1.26701	-0.951492	-0.585263	-1.00453	0.265878	0.185725	-0.122281	0.935172	NA	NA	0.340783	NA	NA	NA	NA	NA	NA	NA	NA	NA	NA	NA	NA	NA	NA	NA	NA	NA	NA	NA	NA	NA	NA	NA	NA	NA	NA	NA	NA	NA	NA	NA	NA	NA	NA	NA	NA	NA	NA	NA	NA	NA	NA	NA	NA	NA	NA	NA	NA	NA	NA	NA	NA	NA	NA	NA	NA	NA	NA	NA	NA	NA	NA	NA	NA	NA	NA	NA	NA	NA	NA	NA	NA	NA	NA	NA	NA	NA	NA	NA	NA	NA	NA	NA	NA	NA	NA	NA	NA	NA	NA	NA	NA	NA	NA	NA	NA	NA	NA	NA	NA	NA	NA	NA	NA	NA	NA	NA	NA	NA	NA	NA	NA	NA	NA	NA	NA	NA	NA	NA	NA	NA	NA	NA	NA	NA	NA	NA	NA	NA	NA	NA	NA	NA	NA	NA	NA	NA	NA	NA	NA	NA	NA	NA	NA	NA	NA	NA	NA	NA	NA	NA	NA	NA	NA	NA	NA	NA	NA	NA	NA	NA	NA	NA	NA	NA	NA	NA	NA	NA	NA	NA	NA	NA	NA	NA	NA	NA	NA	NA	NA	NA	NA	NA	NA	NA	NA	NA	NA	NA	NA	NA	NA	NA	NA	NA	NA	NA	NA	NA	NA	NA	NA	NA	NA	NA	NA	NA	NA	NA	NA	NA	NA	NA	NA	NA	NA	NA	NA	NA	NA	NA	NA	NA	NA	NA	NA	NA	NA	NA	NA	NA	NA	NA	NA	NA	NA	NA	NA	NA	NA	NA	NA	NA	NA	NA	NA	NA	NA	NA	NA	NA	NA	NA	NA	NA	NA	NA	NA	NA	NA	NA	NA	NA	NA	NA	NA	NA	NA	NA	NA	NA	NA	NA	NA	NA	NA	NA	NA	NA	NA	NA	NA	NA	NA	NA	NA	NA	NA	NA	NA	NA	NA	NA	NA	NA	NA	NA	NA	NA	NA	NA	NA	NA	NA	NA	NA	NA	NA	NA	NA	NA	NA	NA	NA	NA	NA	NA	NA	NA	NA	NA	NA	NA	NA	NA	NA	NA	NA	NA	NA	NA	NA	NA	NA	NA	NA	NA	NA	NA	NA	NA	NA	NA	NA	NA	NA	NA	NA	NA	NA	NA	NA	NA	NA	NA	NA	NA	NA	NA	NA	NA	NA	NA	NA	NA	NA	NA	NA	NA	NA	NA	NA	NA	NA	NA	NA	NA	NA	NA	NA	NA	NA	NA	NA	NA	NA	NA	NA	NA	NA	NA	NA	NA	NA	NA	NA	NA	NA	NA	NA	NA	NA	NA	NA	NA	NA	NA	NA	NA	NA	NA	NA	NA	NA	NA	NA	NA	NA	NA	NA	NA	NA	NA	NA	NA	NA	NA	NA	NA	NA	NA	NA	NA	NA	NA	NA	NA	NA	NA	NA	NA	NA	NA	NA	NA	NA	NA	NA	NA	NA	NA	NA	NA	NA	NA	NA	NA	NA	NA	NA	NA	NA	NA	NA	NA	NA	NA	NA	NA	NA	NA	NA	NA	NA	NA	NA	NA	NA	NA	NA	NA	NA	NA	NA	NA	NA	NA	NA	NA	NA	NA	NA	NA	NA	NA	NA	NA	NA	NA	NA	NA	NA	NA	NA	NA	NA	NA	NA	NA	NA	NA	NA	NA	NA	NA	NA	NA	NA	NA	NA	NA	NA	NA	NA	NA	NA	NA	NA	NA	NA	NA	NA	NA	NA	NA	NA	NA	NA	NA	NA	NA	NA	NA	NA	NA	NA	NA	NA	NA	NA	NA	NA	NA	NA	NA	NA	NA	NA	NA	NA	NA	NA	NA	NA	NA	NA	NA	NA	NA	NA	NA	NA	NA	NA	NA	NA	NA	NA	NA	NA	NA	NA	NA	NA	NA	NA	NA	NA	NA	NA	NA	NA	NA	NA	NA	NA	NA	NA	NA	NA	NA	NA	NA	NA	NA	NA	NA	NA	NA	NA	NA	NA	NA	NA	NA	NA	NA	NA	NA	NA	NA	NA	NA	NA	NA	NA	NA	NA	NA	NA	NA	NA	NA	NA	NA	NA	NA	NA	NA	NA	NA	NA	NA	NA	NA	NA	NA	NA	NA	NA	NA	NA	NA	NA	NA	NA	NA	NA	NA	NA	NA	NA	NA	NA	NA	NA	NA	NA	NA	NA	NA	NA	NA	NA	NA	NA	NA	NA	NA	NA	NA	NA	NA	NA	NA	NA	NA	NA	NA	NA	NA	NA	NA	NA	NA	NA	NA	NA	NA	NA	NA	NA	NA	NA	NA	NA	NA	NA	NA	NA	NA	NA	NA	NA	NA	NA	NA	NA	NA	NA	NA	NA	NA	NA	NA	8.71188	8.71681	8.47362	7.32536	8.26137	8.36301	8.00717	8.35687	7.45969	8.57203	7.67842	7.17831	7.6666	7.70758	8.17492	7.59348	7.93673	8.69451	NA	NA	NA	NA	NA	NA	NA	NA	NA	NA	NA	NA	NA	NA	NA	NA	NA	NA	NA	NA	NA	NA	NA	NA	NA	NA	NA	NA	NA	NA	NA	NA	NA	NA	NA	NA	NA	NA	NA	NA	NA	NA	NA	NA	NA	NA	NA	NA	NA	NA	NA	NA	NA	NA	NA	NA	NA	NA	NA	NA	NA	NA	NA	NA	NA	NA	NA	NA	NA	NA	NA	NA	NA	NA	NA	NA	NA	NA	NA	NA	NA	NA	NA	NA	NA	NA	NA	NA	NA	NA	NA	NA	NA	NA	NA	NA	NA	NA	NA	NA	NA	NA	NA	NA	NA	NA	NA	NA	NA	NA	NA	NA	NA	NA	NA	NA	NA	NA	NA	NA	NA	NA	NA	NA	NA	NA	NA	NA	NA	NA	NA	NA	NA	NA	NA	NA	NA	NA	NA	NA	NA	NA	NA	NA	NA	NA	NA	NA	NA	NA	NA	NA	NA	NA	NA	NA	NA	NA	NA	NA	NA	NA	NA	NA	NA	NA	NA	NA	NA	NA	NA	NA	NA	NA	NA	NA	NA	NA	NA	NA	NA	NA	NA	NA	NA	NA	NA	NA	NA	NA	NA	NA	NA	NA	NA	NA	NA	NA	NA	NA	NA	NA	NA	NA	NA	NA	NA	NA	NA	NA	NA	NA	NA	NA	NA	NA	NA	NA	NA	NA	NA	NA	NA	NA	NA	NA	NA	NA	NA	NA	NA	NA	NA	NA	NA	NA	NA	NA	NA	NA	NA	NA	NA	NA	NA	NA	NA	NA	NA	NA	NA	NA	NA	NA	NA	NA	NA	NA	NA	NA	NA	NA	NA	NA	NA	NA	NA	NA	NA	NA	NA	NA	NA	NA	NA	NA	NA	NA	NA	NA	NA	NA	NA	NA	NA	NA	NA	NA	NA	NA	NA	NA	NA	NA	NA	NA	NA	NA	NA	NA	NA	NA	NA	NA	NA	6.44118	9.28023	9.81131	9.85897	8.73952	3.47428	3.48068	4.41271	5.78263	9.59577	9.81481	9.84733	9.19798	3.31959	4.61764	4.02643	5.72389	9.51884	9.35439	9.38175	8.67041	3.84125	4.37304	NA	NA	NA	NA	NA	NA	NA	NA	NA	NA	NA	NA	NA	NA	NA	NA	NA	NA	NA	NA	NA	NA	NA	NA	NA	NA	NA	NA	NA	NA	NA	NA	NA	NA	NA	NA	NA	NA	NA	NA	NA	NA	NA	NA	NA	NA	NA	NA	NA	NA	NA	NA	NA	NA	NA	NA	NA	NA	NA	NA	NA	NA	NA	NA	NA	NA	NA	NA	NA	NA	NA	NA	NA	NA	NA	NA	NA	NA	NA	NA	NA	NA	NA	NA	NA	NA	NA	NA	NA	NA	NA	NA	NA	NA	NA	NA	NA	NA	NA	NA	NA	NA	NA	NA	NA	NA	NA	NA	NA	NA	NA	NA	NA	NA	NA	NA	NA	NA	NA	NA	NA	NA	NA	NA	NA	NA	NA	NA	NA	NA	NA	NA	NA	NA	NA	NA	NA	NA	NA	NA	NA	NA	NA	NA	NA	NA	NA	NA	NA	NA	NA	NA	NA	NA	NA	NA	NA	NA	NA	NA	NA	NA	NA	NA	NA	NA	NA	NA	NA	NA	NA	NA	NA	NA	NA	NA	NA	NA	NA	NA	NA	NA	NA	NA	NA	NA	NA	NA	NA	NA	NA	NA	NA	NA	NA	NA	NA	NA	NA	NA	NA	NA	NA	NA	NA	NA	NA	NA	NA	NA	NA	NA	NA	NA	NA	NA	NA	NA	NA	NA	NA	NA	NA	NA	NA	NA	NA	NA	NA	NA	NA	NA	NA	NA	NA	NA	NA	NA	NA	NA	NA	NA	NA	NA	NA	NA	NA	NA	NA	NA	NA	NA	NA	NA	NA	NA	NA	NA	NA	NA	NA	NA	NA	NA	NA	NA	NA	NA	NA	NA	NA	NA	NA	NA	NA	NA	NA	NA	NA	NA	NA	NA	NA	NA	NA	NA	NA	NA	NA	NA	NA	NA	NA	NA	NA	NA	NA	NA	NA	NA	NA	NA	NA	NA	NA	NA	NA	NA	NA	NA	NA	NA	NA	NA	NA	NA	NA	NA	NA	NA	NA	NA	NA	NA	NA	NA	NA	NA	NA	NA	NA	NA	NA	NA	NA	NA	NA	NA	NA	NA	NA	NA	NA	NA	NA	NA	NA	NA	NA	NA	NA	NA	NA	NA	NA	NA	NA	NA	NA	NA	NA	NA	NA	NA	NA	NA	NA	NA	NA	NA	NA	NA	NA	NA	NA	NA	NA	NA	NA	NA	NA	NA	NA	NA	NA	NA	NA	NA	NA	NA	NA	NA	NA	NA	NA	NA	NA	NA	NA	NA	NA	NA	NA	NA	NA	NA	NA	NA	NA	NA	NA	NA	NA	NA	NA	NA	NA	NA	NA	NA	NA	NA	NA	NA	NA	NA	NA	NA	NA	NA	NA	NA	NA	NA	NA	NA	NA	NA	NA	NA	NA	NA	NA	NA	NA	NA	NA	NA	NA	NA	NA	NA	NA	NA	NA	NA	NA	NA	NA	NA	NA	NA	NA	NA	NA	NA	NA	NA	NA	NA	NA	NA	NA	NA	NA	NA	NA	NA	NA	NA	NA	NA	NA	NA	NA	NA	NA	NA	NA	NA	NA	NA	NA	NA	NA	NA	NA	NA	NA	NA	NA	NA	NA	NA	NA	NA	NA	NA	NA	NA	NA	NA	NA	NA	NA	NA	NA	NA	NA	NA	NA	NA	NA	NA	NA	NA	NA	NA	NA	NA	NA	NA	NA	NA	NA	NA	NA	NA	NA	NA	NA	NA	NA	NA	NA	NA	NA	NA	NA	NA	NA	NA	NA	NA	NA	NA	NA	NA	NA	NA	NA	NA	NA	NA	NA	NA	NA	NA	NA	NA	NA	NA	NA	NA	NA	NA	NA	NA	NA	NA	NA	NA	NA	NA	NA	NA	NA	NA	NA	NA	NA	NA	NA	NA	NA	NA	NA	NA	NA	NA	NA	NA	NA	NA	NA	NA	NA	NA	NA	NA	NA	NA	NA	NA	NA	NA	NA	NA	NA	NA	NA	NA	NA	NA	NA	NA	NA	NA	NA	NA	NA	NA	NA	NA	NA	NA	NA	NA	NA	NA	NA	NA	NA	NA	NA	NA	NA	NA	NA	NA	NA	NA	NA	NA	NA	NA	NA	NA	NA	NA	NA	NA	NA	NA	NA	NA	NA	NA	NA	NA	NA	NA	NA	NA	NA	NA	NA	NA	NA	NA	NA	NA	NA	NA	NA	NA	NA	NA	NA	NA	NA	NA	NA	NA	NA	NA	NA	NA	NA	NA	NA	NA	NA	NA	NA	NA	NA	NA	NA	NA	NA	NA	NA	NA	NA	NA	NA	NA	NA	NA	NA	NA	NA	NA	NA	NA	NA	NA	NA	NA	NA	NA	NA	NA	NA	NA	NA	NA	NA	NA	NA	NA	NA	NA	NA	NA	NA	NA	NA	NA	NA	NA	NA	NA	NA	NA	NA	NA	NA	NA	NA	NA	NA	NA	NA	NA	NA	NA	NA	NA	NA	NA	NA	NA	NA	NA	NA	NA	NA	NA	NA	NA	NA	NA	NA	NA	NA	NA	NA	NA	NA	NA	NA	NA	NA	NA	NA	NA	NA	NA	NA	NA	NA	NA	NA	NA	NA	NA	NA	NA	NA	NA	NA	NA	NA	NA	NA	NA	NA	NA	NA	NA	NA	NA	NA	NA	NA	NA	NA	NA	NA	NA	NA	NA	NA	NA	NA	NA	NA	NA	NA	NA	NA	NA	NA	NA	NA	NA	NA	NA	NA	NA	NA	NA	NA	NA	NA	NA	NA	NA	NA	NA	NA	NA	NA	NA	NA	NA	NA	NA	NA	NA	NA	NA	NA	NA	NA	NA	NA	NA	NA	NA	NA	NA	NA	NA	NA	NA	NA	NA	NA	NA	NA	NA	NA	NA	NA	NA	NA	NA	NA	NA	NA	NA	NA	NA	NA	NA	NA	NA	NA	NA	NA	NA	NA	NA	NA	NA	NA	NA	NA	NA	NA	NA	NA	NA	NA	NA	NA	NA	NA	NA	NA	NA	NA	NA	NA	NA	NA	NA	NA	NA	NA	NA	NA	NA	NA	NA	NA	NA	NA	NA	NA	NA	NA	NA	NA	NA	NA	NA	NA	NA	NA	NA	NA	NA	NA	NA	NA	NA	NA	NA	NA	NA	NA	NA	NA	NA	NA	NA	NA	NA	NA	NA	NA	NA	NA	NA	NA	NA	NA	NA	NA	NA	NA	NA	NA	NA	NA	NA	NA	NA	NA	NA	NA	NA	NA	NA	NA	NA	NA	NA	NA	NA	NA	NA	NA	NA	NA	NA	NA	NA	NA	NA	NA	NA	NA	NA	NA	NA	NA	NA	NA	NA	NA	NA	NA	NA	NA	NA	NA	NA	NA	NA	NA	NA	NA	NA	NA	NA	NA	NA	NA	NA	NA	NA	NA	NA	NA	NA	NA	NA	NA	NA	NA	NA	NA	NA	NA	NA	NA	NA	NA	NA	NA	NA	NA	NA	NA	NA	NA	NA	NA	NA	NA	NA	NA	NA	NA	NA	NA	NA	NA	NA	NA	NA	NA	NA	NA	NA	NA	NA	NA	NA	NA	NA	NA	NA	NA	NA	NA	NA	NA	NA	NA	NA	NA	NA	NA	NA	NA	NA	NA	NA	NA	NA	NA	NA	NA	NA	NA	NA	NA	NA	NA	NA	NA	NA	NA	NA	NA	NA	NA	NA	NA	NA	NA	NA	NA	NA	NA	NA	NA	NA	NA	NA	NA	NA	NA	NA	NA	NA	NA	NA	NA	NA	NA	NA	NA	NA	NA	NA	NA	NA	NA	NA	NA	NA	NA	NA	NA	NA	NA	NA	NA	NA	NA	NA	NA	NA	NA	NA	NA	NA	NA	NA	NA	NA	NA	NA	NA	NA	NA	NA	NA	NA	NA	NA	NA	NA	NA	NA	NA	NA	NA	NA	NA	NA	NA	NA	NA	NA	NA	NA	NA	NA	NA	NA	NA	NA	NA	NA	NA	NA	NA	NA	NA	NA	NA	NA	NA	NA	NA	NA	NA	NA	NA	NA	NA	NA	NA	NA	NA	NA	NA	NA	NA	NA	NA	NA	NA	NA	NA	NA	NA	NA	NA	NA	NA	NA	NA	NA	NA	NA	NA	NA	NA	NA	NA	NA	NA	NA	NA	NA	NA	NA	NA	NA	NA	NA	NA	NA	NA	NA	NA	NA	NA	NA	NA	NA	NA	NA	NA	NA	NA	NA	NA	NA	NA	NA	NA	NA	NA	NA	NA	NA	NA	NA	NA	NA	NA	NA	NA	NA	NA	NA	NA	NA	NA	NA	NA	NA	NA	NA	NA	NA	NA	NA	NA	NA	NA	NA	NA	NA	NA	NA	NA	NA	NA	NA	NA	NA	NA	NA	NA	NA	NA	NA	NA	NA	NA	NA	NA	NA	NA	NA	NA	NA	NA	NA	NA	NA	NA	NA	NA	NA	NA	NA	NA	NA	NA	NA	NA	NA	NA	NA	NA	NA	NA	NA	NA	NA	NA	NA	NA	NA	NA	NA	NA	NA	NA	NA	NA	NA	NA	NA	NA	NA	NA	NA	NA	NA	NA	NA	NA	NA	NA	NA	NA	NA	NA	NA	NA	NA	NA	NA	NA	NA	NA	NA	NA	NA	NA	NA	NA	NA	NA	NA	NA	NA	NA	NA	NA	NA	NA	NA	NA	NA	NA	NA	NA	NA	NA	NA	NA	NA	NA	NA	NA	NA	NA	NA	NA	NA	NA	NA	NA	NA	NA	NA	NA	NA	NA	NA	NA	NA	NA	NA	NA	NA	NA	NA	NA	NA	NA	NA	NA	NA	NA	NA	NA	NA	NA	NA	NA	NA	NA	NA	NA	NA	NA	NA	NA	NA	NA	NA	NA	NA	NA	NA	NA	NA	NA	NA	NA	NA	NA	NA	NA	NA	NA	NA	NA	NA	NA	NA	NA	NA	NA	NA	NA	NA	NA	NA	NA	NA	NA	NA	NA	NA	NA	NA	NA	NA	NA	NA	NA	NA	NA	NA	NA	NA	NA	NA	NA	NA	NA	NA	NA	NA	NA	NA	NA	NA	NA	NA	NA	NA	NA	NA	NA	NA	NA	NA	NA	NA	NA	NA	NA	NA	NA	NA	NA	NA	NA	NA	NA	NA	NA	NA	NA	NA	NA	NA	NA	NA	NA	NA	NA	NA	NA	NA	NA	NA	NA	NA	NA	NA	NA	NA	NA	NA	NA	NA	NA	NA	NA	NA	NA	NA	NA	NA	NA	NA	NA	NA	NA	NA	NA	NA	NA	NA	NA	NA	NA	NA	NA	NA	NA	NA	NA	NA	NA	NA	NA	NA	NA	NA	NA	NA	NA	NA	NA	NA	NA	NA	NA	NA	NA	NA	NA	NA	NA	NA	NA	NA	NA	NA	NA	NA	NA	NA	NA	NA	NA	NA	NA	NA	NA	NA	NA	NA	NA	NA	NA	NA	NA	NA	NA	NA	NA	NA	NA	NA	NA	NA	NA	NA	NA	NA	NA	NA	NA	NA	NA	NA	NA	NA	NA	NA	NA	NA	NA	NA	NA	NA	NA	NA	NA	NA	NA	NA	NA	NA	NA	NA	NA	NA	NA	NA	NA	NA	NA	NA	NA	NA	NA	NA	NA	NA	NA	NA	NA	NA	NA	NA	NA	NA	NA	NA	NA	NA	NA	NA	NA	NA	NA	NA	NA	NA	NA	NA	NA	NA	NA	NA	NA	NA	NA	NA	NA	NA	NA	NA	NA	NA	NA	NA	NA	NA	NA	NA	NA	NA	NA	NA	NA	NA	NA	NA	NA	NA	NA	NA	NA	NA	NA	NA	NA	NA	NA	NA	NA	NA	NA	NA	NA	NA	NA	NA	NA	NA	NA	NA	NA	NA	NA	NA	NA	NA	NA	NA	NA	NA	NA	NA	NA	NA	NA	NA	NA	NA	NA	NA	NA	NA	NA	NA	NA	NA	NA	NA	NA	NA	NA	NA	NA	NA	NA	NA	NA	NA	NA	NA	NA	NA	NA	NA	NA	NA	NA	NA	NA	NA	NA	NA	NA	NA	NA	NA	NA	NA	NA	NA	NA	NA	NA	NA	NA	NA	NA	NA	NA	NA	NA	NA	NA	NA	NA	NA	NA	NA	NA	NA	NA	NA	NA	NA	NA	NA	NA	NA	NA	NA	NA	NA	NA	NA	NA	NA	NA	NA	NA	NA	NA	NA	NA	NA	NA	NA	NA	NA	NA	NA	NA	NA	NA	NA	NA	NA	NA	NA	NA	NA	NA	NA	NA	NA	NA	NA	NA	NA	NA	NA	NA	NA	NA	NA	NA	NA	NA	NA	NA	NA	NA	1.79573	1.44953	-0.984206	1.40539	-0.189405	1.7725	-0.453763	-0.59451	-1.04123	-0.793675	-0.797888	-2.1172	NA	NA	NA	NA	NA	NA	NA	NA	NA	NA	NA	NA	NA	NA	NA	NA	NA	NA	NA	NA	NA	NA	NA	NA	NA	NA	NA	NA	NA	NA	NA	NA	NA	NA	NA	NA	NA	NA	NA	NA	NA	NA	NA	NA	NA	NA	NA	NA	NA	NA	NA	NA	NA	NA	NA	NA	NA	NA	NA	NA	NA	NA	NA	NA	NA	NA	NA	NA	NA	NA	NA	NA	NA	NA	NA	NA	NA	NA	NA	NA	NA	NA	NA	NA	NA	NA	NA	NA	NA	NA	NA	NA	NA	NA	NA	NA	NA	NA	NA	NA	NA	NA	NA	NA	NA	NA	NA	NA	NA	NA	NA	NA	NA	NA	NA	NA	NA	NA	NA	NA	NA	NA	NA	NA	NA	NA	NA	NA	NA	NA	NA	NA	NA	NA	NA	NA	NA	NA	NA	NA	NA	NA	NA	NA	NA	NA	NA	NA	NA	NA	NA	NA	NA	NA	NA	NA	NA	NA	NA	NA	NA	NA	NA	NA	NA	NA	NA	NA	NA	NA	NA	NA	NA	NA	NA	NA	NA	NA	NA	NA	NA	NA	NA	NA	NA	NA	NA	NA	NA	NA	NA	NA	NA	NA	NA	NA	NA	NA	NA	NA	NA	NA	NA	NA	NA	NA	NA	NA	NA	NA	NA	NA	NA	NA	NA	NA	NA	NA	NA	NA	NA	NA	NA	NA	NA	NA	NA	NA	NA	NA	NA	NA	NA	NA	NA	NA	NA	NA	NA	NA	NA	NA	NA	NA	NA	NA	NA	NA	NA	NA	NA	NA	NA	NA	NA	NA	NA	NA	NA	NA	NA	NA	NA	NA	NA	NA	NA	NA	NA	NA	NA	NA	NA	NA	NA	NA	NA	NA	NA	NA	NA	NA	NA	NA	NA	NA	NA	NA	NA	NA	NA	NA	NA	NA	NA	NA	NA	NA	NA	NA	NA	NA	NA	NA	NA	NA	NA	NA	NA	NA	NA	NA	NA	NA	NA	NA	NA	NA	NA	NA	NA	NA	NA	NA	NA	NA	NA	NA	NA	NA	NA	NA	NA	NA	NA	NA	NA	NA	NA	NA	NA	NA	NA	NA	NA	NA	NA	NA	NA	NA	NA	NA	NA	NA	NA	NA	NA	NA	NA	NA	NA	NA	NA	NA	NA	NA	NA	NA	NA	NA	NA	NA	NA	NA	NA	NA	NA	NA	NA	NA	NA	NA	NA	NA	NA	NA	NA	NA	NA	NA	NA	NA	NA	NA	NA	NA	NA	NA	NA	NA	NA	NA	NA	NA	NA	NA	NA	NA	NA	NA	NA	NA	NA	NA	NA	NA	NA	NA	NA	NA	NA	NA	NA	NA	NA	NA	NA	NA	NA	NA	NA	NA	NA	NA	NA	NA	NA	NA	NA	NA	NA	NA	NA	NA	NA	NA	NA	NA	NA	NA	NA	NA	NA	NA	NA	NA	NA	NA	NA	NA	NA	NA	NA	NA	NA	NA	NA	NA	NA	NA	NA	NA	NA	NA	NA	NA	NA	NA	NA	NA	NA	NA	NA	NA	NA	NA	NA	NA	NA	NA	NA	NA	NA	NA	NA	NA	NA	NA	NA	NA	NA	NA	NA	NA	NA	NA	NA	NA	NA	NA	NA	NA	NA	NA	NA	NA	NA	NA	NA	NA	NA	NA	NA	NA	NA	NA	NA	NA	NA	NA	NA	NA	NA	NA	NA	NA	NA	NA	NA	NA	NA	NA	NA	NA	NA	NA	NA	NA	NA	NA	NA	NA	NA	NA	NA	NA	NA	NA	NA	NA	NA	NA	NA	NA	NA	NA	NA	NA	NA	NA	NA	NA	NA	NA	NA	NA	NA	NA	NA	NA	NA	NA	NA	NA	NA	NA	NA	NA	NA	NA	NA	NA	NA	NA	NA	NA	NA	NA	NA	NA	NA	NA	NA	NA	NA	NA	NA	NA	NA	NA	NA	NA	NA	NA	NA	NA	NA	NA	NA	NA	NA	NA	NA	NA	NA	NA	NA	NA	NA	NA	NA	NA	NA	NA	NA	NA	NA	NA	NA	NA	NA	NA	NA	NA	NA	NA	NA	NA	NA	NA	NA	NA	NA	NA	NA	NA	NA	NA	NA	NA	NA	NA	NA	NA	NA	NA	NA	NA	NA	NA	NA	NA	NA	NA	NA	NA	NA	NA	NA	NA	NA	NA	NA	NA	NA	NA	NA	NA	NA	NA	NA	NA	NA	NA	NA	NA	NA	NA	NA	NA	NA	NA	NA	NA	NA	NA	NA	NA	NA	NA	NA	NA	NA	NA	NA	NA	NA	NA	NA	NA	NA	NA	NA	NA	NA	NA	NA	NA	NA	NA	NA	NA	NA	NA	NA	NA	NA	NA	NA	NA	NA	NA	NA	NA	NA	NA	NA	NA	NA	NA	NA	NA	NA	NA	NA	NA	NA	NA	NA	NA	NA	NA	NA	NA	NA	NA	NA	NA	NA	NA	NA	NA	NA	NA	NA	NA	NA	NA	NA	NA	NA	NA	NA	NA	NA	NA	NA	NA	NA	NA	NA	NA	NA	NA	NA	NA	NA	NA	NA	NA	NA	NA	NA	NA	NA	NA	NA	NA	NA	NA	NA	NA	NA	NA	NA	NA	NA	NA	NA	NA	NA	NA	NA	NA	NA	NA	NA	NA	NA	NA	NA	NA	NA	NA	NA	NA	NA	NA	NA	NA	NA	NA	NA	NA	NA	NA	NA	NA	NA	NA	NA	NA	NA	NA	NA	NA	NA	NA	NA	NA	NA	NA	NA	NA	NA	NA	NA	NA	NA	NA	NA	NA	NA	NA	NA	NA	NA	NA	NA	NA	NA	NA	NA	NA	NA	NA	NA	NA	NA	NA	NA	NA	NA	NA	NA	NA	NA	NA	NA	NA	NA	NA	NA	NA	NA	NA	NA	NA	NA	NA	NA	NA	NA	NA	NA	NA	NA	NA	NA	NA	NA	NA	NA	NA	NA	NA	NA	NA	NA	NA	NA	NA	NA	NA	NA	NA	NA	NA	NA	NA	NA	NA	NA	NA	NA	NA	NA	NA	NA	NA	NA	NA	NA	NA	NA	NA	NA	NA	NA	NA	NA	NA	NA	NA	NA	NA	NA	NA	NA	NA	NA	NA	NA	NA	NA	NA	NA	NA	NA	NA	NA	NA	NA	NA	NA	NA	NA	NA	NA	NA	NA	NA	NA	NA	NA	NA	NA	NA	NA	NA	NA	NA	NA	NA	NA	NA	NA	NA	NA	NA	NA	NA	NA	NA	NA	NA	NA	NA	NA	NA	NA	NA	NA	NA	NA	NA	NA	NA	NA	NA	NA	NA	NA	NA	NA	NA	NA	NA	NA	NA	NA	NA	NA	NA	NA	NA	NA	NA	NA	NA	NA	NA	NA	NA	NA	NA	NA	NA	NA	NA	NA	NA	NA	NA	NA	NA	NA	NA	NA	NA	NA	NA	NA	NA	NA	NA	NA	NA	NA	NA	NA	NA	NA	NA	NA	NA	NA	NA	NA	NA	NA	NA	NA	NA	NA	NA	NA	NA	NA	NA	NA	NA	NA	NA	NA	NA	NA	NA	NA	NA	NA	NA	NA	NA	NA	NA	NA	NA	NA	NA	NA	NA	NA	NA	NA	NA	NA	NA	NA	NA	NA	NA	NA	NA	NA	NA	NA	NA	NA	NA	NA	NA	NA	NA	NA	NA	NA	NA	NA	NA	NA	NA	NA	NA	NA	NA	NA	NA	NA	NA	NA	NA	NA	NA	NA	NA	NA	NA	NA	NA	NA	NA	NA	NA	NA	NA	NA	NA	NA	NA	NA	NA	NA	NA	NA	NA	NA	NA	NA	NA	NA	NA	NA	NA	NA	NA	NA	NA	NA	NA	NA	NA	NA	NA	NA	NA	NA	NA	NA	NA	NA	NA	NA	NA	NA	NA	NA	NA	NA	NA	NA	NA	NA	NA	NA	NA	NA	NA	NA	NA	NA	NA	NA	NA	NA	NA	NA	NA	NA	NA	NA	NA	NA	NA	NA	NA	NA	NA	NA	NA	NA	NA	NA	NA	NA	NA	NA	NA	NA	NA	NA	NA	NA	NA	NA	NA	NA	NA	NA	NA	NA	NA	NA	NA	NA	NA	NA	NA	NA	NA	NA	NA	NA	NA	NA	NA	NA	NA	NA	NA	NA	NA	NA	NA	NA	NA	NA	NA	NA	NA	NA	NA	NA	NA	NA	NA	NA	NA	NA	NA	NA	NA	NA	NA	NA	NA	NA	NA	NA	NA	NA	NA	NA	NA	NA	NA	NA	NA	NA	NA	NA	NA	NA	NA	NA	NA	NA	NA	NA	NA	NA	NA	NA	NA	NA	NA	NA	NA	NA	NA	NA	NA	NA	NA	NA	NA	NA	NA	NA	NA	NA	NA	NA	NA	NA	NA	NA	NA	NA	NA	NA	NA	NA	NA	NA	NA	NA	NA	NA	NA	NA	NA	NA	NA	NA	NA	NA	NA	NA	NA	NA	NA	NA	NA	NA	NA	NA	NA	NA	NA	NA	NA	NA	NA	NA	NA	NA	NA	NA	NA	NA	NA	NA	NA	NA	NA	NA	NA	NA	NA	NA	NA	NA	NA	NA	NA	NA	NA	NA	NA	NA	NA	NA	NA	NA	NA	NA	NA	NA	NA	NA	NA	NA	NA	NA	NA	NA	NA	NA	NA	NA	NA	NA	NA	NA	NA	NA	NA	NA	NA	NA	NA	NA	NA	NA	NA	NA	NA	NA	NA	NA	NA	NA	NA	NA	NA	NA	NA	NA	NA	NA	NA	NA	NA	NA	NA	NA	NA	NA	NA	NA	NA	NA	NA	NA	NA	NA	NA	NA	NA	NA	NA	NA	NA	NA	NA	NA	NA	NA	NA	NA	NA	NA	NA	NA	NA	NA	NA	NA	NA	NA	NA	NA	NA	NA	NA	NA	NA	NA	NA	NA	NA	NA	NA	NA	NA	NA	NA	NA	NA	NA	NA	NA	NA	NA	NA	NA	NA	NA	NA	NA	NA	NA	NA	NA	NA	NA	NA	NA	NA	NA	NA	NA	NA	NA	NA	NA	NA	NA	NA	NA	NA	NA	NA	NA	NA	NA	NA	NA	NA	NA	NA	NA	NA	NA	NA	NA	NA	NA	NA	NA	NA	NA	NA	NA	NA	NA	NA	NA	NA	NA	NA	NA	NA	NA	NA	NA	NA	NA	NA	NA	NA	NA	NA	NA	NA	NA	NA	NA	NA	NA	NA	NA	NA	NA	NA	NA	NA	NA	NA	NA	NA	NA	NA	NA	NA	NA	NA	NA	NA	NA	NA	NA	NA	NA	NA	NA	NA	NA	NA	NA	NA	NA	NA	NA	NA	NA	NA	NA	NA	NA	NA	NA	NA	NA	NA	NA	NA	NA	NA	NA	NA	NA	NA	NA	NA	NA	NA	NA	NA	NA	NA	NA	NA	NA	NA	NA	NA	NA	NA	NA	NA	NA	NA	NA	NA	NA	NA	NA	NA	NA	NA	NA	NA	NA	NA	NA	NA	NA	NA	NA	NA	NA	NA	NA	NA	NA	NA	NA	NA	NA	NA	NA	NA	NA	NA	NA	NA	NA	NA	NA	NA	NA	NA	NA	NA	NA	NA	NA	NA	NA	NA	NA	NA	NA	NA	NA	NA	NA	NA	NA	NA	NA	NA	NA	NA	NA	NA	NA	NA	NA	NA	NA	NA	NA	NA	NA	NA	NA	NA	NA	NA	NA	NA	NA	NA	NA	NA	NA	NA	NA	NA	NA	NA	NA	NA	NA	NA	NA	NA	NA	NA	NA	NA	NA	NA	NA	NA	NA	NA	NA	NA	NA	NA	NA	NA	NA	NA	NA	NA	NA	NA	NA	NA	NA	NA	NA	NA	NA	NA	NA	NA	NA	NA	NA	NA	NA	NA	NA	NA	NA	NA	NA	NA	NA	NA	NA	NA	NA	NA	NA	NA	NA	NA	NA	NA	NA	NA	NA	NA	NA	NA	NA	NA	NA	NA	NA	NA	NA	NA	NA	NA	NA	NA	NA	NA	NA	NA	NA	NA	NA	NA	NA	NA	NA	NA	NA	NA	NA	NA	NA	NA	NA	NA	NA	NA	NA	NA	NA	NA	NA	NA	NA	NA	NA	NA	NA	NA	NA	NA	NA	NA	NA	NA	NA	NA	NA	NA	NA	NA	NA	NA	NA	NA	NA	NA	NA	NA	NA	NA	NA	NA	NA	NA	NA	NA	NA	NA	NA	NA	NA	NA	NA	NA	NA	NA	NA	NA	NA	NA	NA	NA	NA	NA	NA	NA	NA	NA	NA	NA	NA	NA	NA	NA	NA	NA	NA	NA	NA	NA	NA	NA	NA	NA	NA	NA	NA	NA	NA	NA	NA	NA	NA	NA	NA	NA	NA	NA	NA	NA	NA	NA	NA	NA	NA	NA	NA	NA	NA	NA	NA	NA	NA	NA	NA	NA	NA	NA	NA	NA	NA	NA	NA	NA	NA	NA	NA	NA	NA	NA	NA	NA	NA	NA	NA	NA	NA	NA	NA	NA	NA	NA	NA	NA	NA	NA	NA	NA	NA	NA	NA	NA	NA	NA	NA	NA	NA	NA	NA	NA	NA	NA	NA	NA	NA	NA	NA	NA	NA	NA	NA	NA	NA	NA	NA	NA	NA	NA	NA	NA	NA	NA	NA	NA	NA	NA	NA	NA	NA	NA	NA	NA	NA	NA	NA	NA	NA	NA	NA	NA	NA	NA	NA	NA	NA	NA	NA	NA	NA	NA	NA	NA	NA	NA	NA	NA	NA	NA	NA	NA	NA	NA	NA	NA	NA	NA	NA	NA	NA	NA	NA	NA	NA	NA	NA	NA	NA	NA	NA	NA	NA	NA	NA	NA	NA	NA	NA	NA	NA	NA	NA	NA	NA	NA	NA	NA	NA	NA	NA	NA	NA	NA	NA	NA	NA	NA	NA	NA	NA	NA	NA	NA	NA	NA	NA	NA	NA	NA	NA	NA	NA	NA	NA	NA	NA	NA	NA	NA	NA	NA	NA	NA	NA	NA	NA	NA	NA	NA	NA	NA	NA	NA	NA	NA	NA	NA	NA	NA	NA	NA	NA	NA	NA	NA	NA	NA	NA	NA	NA	NA	NA	NA	NA	NA	NA	NA	NA	NA	NA	NA	NA	NA	NA	NA	NA	NA	NA	NA	NA	NA	NA	NA	NA	NA	NA	NA	NA	NA	NA	NA	NA	NA	NA	NA	NA	NA	NA	NA	NA	NA	NA	NA	NA	NA	NA	NA	NA	NA	NA	NA	NA	NA	NA	NA	NA	NA	NA	NA	NA	NA	NA	NA	NA	NA	NA	NA	NA	NA	NA	NA	NA	NA	NA	NA	NA	NA	NA	NA	NA	NA	NA	NA	NA	NA	NA	NA	NA	NA	NA	NA	NA	NA	NA	NA	NA	NA	NA	NA	NA	NA	NA	NA	NA	NA	NA	NA	NA	NA	NA	NA	NA	NA	NA	NA	NA	NA	NA	NA	NA	NA	NA	NA	NA	NA	NA	NA	NA	NA	NA	NA	NA	NA	NA	NA	NA	NA	NA	NA	NA	NA	NA	NA	NA	NA	NA	NA	NA	NA	NA	NA	NA	NA	NA	NA	NA	NA	NA	NA	NA	NA	NA	NA	NA	NA	NA	NA	NA	NA	NA	NA	NA	NA	NA	NA	NA	NA	NA	NA	NA	NA	NA	NA	NA	NA	NA	NA	NA	NA	NA	NA	NA	NA	NA	NA	NA	NA	NA	NA	NA	NA	NA	NA	NA	NA	NA	NA	NA	NA	NA	NA	NA	NA	NA	NA	NA	NA	NA	NA	NA	NA	NA	NA	NA	NA	NA	NA	NA	NA	NA	NA	NA	NA	NA	NA	NA	NA	NA	NA	NA	NA	NA	NA	NA	NA	NA	NA	NA	NA	NA	NA	NA	NA	NA	NA	NA	NA	NA	NA	NA	NA	NA	NA	NA	NA	NA	NA	NA	NA	NA	NA	NA	NA	NA	NA	NA	NA	NA	NA	NA	NA	NA	NA	NA	NA	NA	NA	NA	NA	NA	NA	NA	NA	NA	NA	NA	NA	NA	NA	NA	NA	NA	NA	NA	NA	NA	NA	NA	NA	NA	NA	NA	NA	NA	NA	NA	NA	NA	NA	NA	NA	NA	NA	NA	NA	NA	NA	NA	NA	NA	NA	NA	NA	NA	NA	NA	NA	NA	NA	NA	NA	NA	NA	NA	NA	NA	NA	NA	NA	NA	NA	NA	NA	NA	NA	NA	NA	NA	NA	NA	NA	NA	NA	NA	NA	NA	NA	NA	NA	NA	NA	NA	NA	NA	NA	NA	NA	NA	NA	NA	NA	NA	NA	NA	NA	NA	NA	NA	NA	NA	NA	NA	NA	NA	NA	NA	NA	NA	NA	NA	NA	NA	NA	NA	NA	NA	NA	NA	NA	NA	NA	NA	NA	NA	NA	NA	NA	NA	NA	NA	NA	NA	NA	NA	NA	NA	NA	NA	NA	NA	NA	NA	NA	NA	NA	NA	NA	NA	NA	NA	NA	NA	NA	NA	NA	NA	NA	NA	NA	NA	NA	NA	NA	NA	NA	NA	NA	NA	NA	NA	NA	NA	NA	NA	NA	NA	NA	NA	NA	NA	NA	NA	NA	NA	NA	NA	NA	NA	NA	NA	NA	NA	NA	NA	NA	NA	NA	NA	NA	NA	NA	NA	NA	NA	NA	NA	NA	NA	NA	NA	NA	NA	NA	NA	NA	NA	NA	NA	NA	NA	NA	NA	NA	NA	NA	NA	NA	NA	NA	NA	NA	NA	NA	NA	NA	NA	NA	NA	NA	NA	NA	NA	NA	NA	NA	NA	NA	NA	NA	NA	NA	NA	NA	NA	NA	NA	NA	NA	NA	NA	NA	NA	NA	NA	NA	NA	NA	NA	NA	NA	NA	NA	NA	NA	NA	NA	NA	NA	NA	NA	NA	NA	NA	NA	NA	NA	NA	NA	NA	NA	NA	NA	NA	NA	NA	NA	NA	NA	NA	NA	NA	NA	NA	NA	NA	NA	NA	NA	NA	NA	NA	NA	NA	NA	NA	NA	NA	NA	NA	NA	NA	NA	NA	NA	NA	NA	NA	NA	NA	NA	NA	NA	NA	NA	NA	NA	NA	NA	NA	NA	NA	NA	NA	NA	NA	NA	NA	NA	NA	NA	NA	NA	NA	NA	NA	NA	NA	NA	NA	NA	NA	NA	NA	NA	NA	NA	NA	NA	NA	NA	NA	NA	NA	NA	NA	NA	NA	NA	NA	NA	NA	NA	NA	NA	NA	NA	NA	NA	NA	NA	NA	NA	NA	NA	NA	NA	NA	NA	NA	NA	NA	NA	NA	NA	NA	NA	NA	NA	NA	NA	NA	NA	NA	NA	NA	NA	NA	NA	NA	NA	NA	NA	NA	NA	NA	NA	NA	NA	NA	NA	NA	NA	NA	NA	NA	NA	NA	NA	NA	NA	NA	NA	NA	NA	NA	NA	NA	NA	NA	NA	NA	NA	NA	NA	NA	NA	NA	NA	NA	NA	NA	NA	NA	NA	NA	NA	NA	NA	NA	NA	NA	NA	NA	NA	NA	NA	NA	NA	NA	NA	NA	NA	NA	NA	NA	NA	NA	NA	NA	NA	NA	NA	NA	NA	NA	NA	NA	NA	NA	NA	NA	NA	NA	NA	NA	NA	NA	NA	NA	NA	NA	NA	NA	NA	NA	NA	NA	NA	NA	NA	NA	NA	NA	NA	NA	NA	NA	NA	NA	NA	NA	NA	NA	NA	NA	NA	NA	NA	NA	NA	NA	NA	NA	NA	NA	NA	NA	NA	NA	NA	NA	NA	NA	NA	NA	NA	NA	NA	NA	NA	NA	NA	NA	NA	NA	NA	NA	NA	NA	NA	NA	NA	NA	NA	NA	NA	NA	NA	NA	NA	NA	NA	NA	NA	NA	NA	NA	NA	NA	NA	NA	NA	NA	NA	NA	NA	NA	NA	NA	NA	NA	NA	NA	NA	NA	NA	NA	NA	NA	NA	NA	NA	NA	NA	NA	NA	NA	NA	NA	NA	NA	NA	NA	NA	NA	NA	NA	NA	NA	NA	NA	NA	NA	NA	NA	NA	NA	NA	NA	NA	NA	NA	NA	NA	NA	NA	NA	NA	NA	NA	NA	NA	NA	NA	NA	NA	NA	NA	NA	NA	NA	NA	NA	NA	NA	NA	NA	NA	NA	NA	NA	NA	NA	NA	NA	NA	NA	NA	NA	NA	NA	NA	NA	NA	NA	NA	NA	NA	NA	NA	NA	NA	NA	NA	NA	NA	NA	NA	NA	NA	NA	NA	NA	NA	NA	NA	NA	NA	NA	NA	NA	NA	NA	NA	NA	NA	NA	NA	NA	NA	NA	NA	NA	NA	NA	NA	NA	NA	NA	NA	NA	NA	NA	NA	NA	NA	NA	NA	NA	NA	NA	NA	NA	NA	NA	NA	NA	NA	NA	NA	NA	NA	NA	NA	NA	NA	NA	NA	NA	NA	NA	NA	NA	NA	NA	NA	NA	NA	NA	NA	NA	NA	NA	NA	NA	NA	NA	NA	NA	NA	NA	NA	NA	NA	NA	NA	NA	NA	NA	NA	NA	NA	NA	NA	NA	NA	NA	NA	NA	NA	NA	NA	NA	NA	NA	NA	NA	NA	NA	NA	NA	NA	NA	NA	NA	NA	NA	NA	NA	NA	NA	NA	NA	NA	NA	NA	NA	NA	NA	NA	NA	NA	NA	NA	NA	NA	NA	NA	NA	NA	NA	NA	NA	NA	NA	NA	NA	NA	NA	NA	NA	NA	NA	NA	NA	NA	NA	NA	NA	NA	NA	NA	NA	NA	NA	NA	NA	NA	NA	NA	NA	NA	NA	NA	NA	NA	NA	NA	NA	NA	NA	NA	NA	NA	NA	NA	NA	NA	NA	NA	NA	NA	NA	NA	NA	NA	NA	NA	NA	NA	NA	NA	NA	NA	NA	NA	NA	NA	NA	NA	NA	NA	NA	NA	NA	NA	NA	NA	NA	NA	NA	NA	NA	NA	NA	NA	NA	NA	NA	NA	NA	NA	NA	NA	NA	NA	NA	NA	NA	NA	NA	NA	NA	NA	NA	NA	NA	NA	NA	NA	NA	NA	NA	NA	NA	NA	NA	NA	NA	NA	NA	NA	NA	NA	NA	NA	NA	NA	NA	NA	NA	NA	NA	NA	NA	NA	NA	NA	NA	NA	NA	NA	NA	NA	NA	NA	NA	NA	NA	NA	NA	NA	NA	NA	NA	NA	NA	NA	NA	NA	NA	NA	NA	NA	NA	NA	NA	NA	NA	NA	NA	NA	NA	NA	NA	NA	NA	NA	NA	NA	NA	NA	NA	NA	NA	NA	NA	NA	NA	NA	NA	NA	NA	NA	NA	NA	NA	NA	NA	NA	NA	NA	NA	NA	NA	NA	NA	NA	NA	NA	NA	NA	NA	NA	NA	NA	NA	NA	NA	NA	NA	NA	NA	NA	NA	NA	NA	NA	NA	NA	NA	NA	NA	NA	NA	NA	NA	NA	NA	NA	NA	NA	NA	NA	NA	NA	NA	NA	NA	NA	NA	NA	NA	NA	NA	NA	NA	NA	NA	NA	NA	NA	NA	NA	NA	NA	NA	NA	NA	NA	NA	NA	NA	NA	NA	NA	NA	NA	NA	NA	NA	NA	NA	NA	NA	NA	NA	NA	NA	NA	NA	NA	NA	NA	NA	NA	NA	NA	NA	NA	NA	NA	NA	NA	NA	NA	NA	NA	NA	NA	NA	NA	NA	NA	NA	NA	NA	NA	NA	5.19	5.64	9.34	9.32	6.23	5.44	6.22	6.7	5	9.27	8.79	5.43	5.65	5.3	6.29	5.28	5.49	9.72	9.39	6.3	9.02	5.32	6.16	6.23	5.36	8.41	9.53	5.38	9.02	5.04	6.5	6.36	NA	NA	NA	NA	NA	NA	NA	NA	NA	NA	NA	NA	NA	NA	NA	NA	NA	NA	NA	NA	NA	NA	NA	NA	NA	NA	NA	NA	NA	NA	NA	NA	NA	NA	NA	NA	NA	NA	NA	NA	NA	NA	NA	NA	NA	NA	NA	NA	NA	NA	NA	NA	NA	NA	NA	NA	NA	NA	NA	NA	NA	NA	NA	NA	NA	NA	NA	NA	NA	NA	NA	NA	NA	NA	NA	NA	NA	NA	NA	NA	NA	NA	NA	NA	NA	NA	NA	NA	NA	NA	NA	NA	NA	NA	NA	NA	NA	NA	NA	NA	NA	NA	NA	NA	NA	NA	NA	NA	NA	NA	NA	NA	NA	NA	NA	NA	NA	NA	NA	NA	NA	NA	NA	NA	NA	NA	NA	NA	NA	NA	NA	NA	NA	NA	NA	NA	NA	NA	NA	NA	NA	NA	NA	NA	NA	NA	NA	NA	NA	NA	NA	NA	NA	NA	NA	NA	NA	NA	NA	NA	NA	NA	NA	NA	NA	NA	NA	NA	NA	NA	NA	NA	NA	NA	NA	NA	NA	NA	NA	NA	NA	NA	NA	NA	NA	NA	NA	NA	NA	NA	NA	NA	NA	NA	NA	NA	NA	NA	NA	NA	NA	NA	NA	NA	NA	NA	NA	NA	NA	NA	NA	NA	NA	NA	NA	NA	NA	NA	NA	NA	NA	NA	NA	NA	NA	NA	NA	NA	NA	NA	NA	NA	NA	NA	NA	NA	NA	NA	NA	NA	NA	NA	NA	NA	NA	NA	NA	NA	NA	NA	NA	NA	NA	NA	NA	NA	NA	NA	NA	NA	NA	NA	NA	NA	NA	NA	NA	NA	NA	NA	NA	NA	NA	NA	NA	NA	NA	NA	NA	NA	NA	8.66723	9.28094	8.53713	9.25134	8.45726	7.74724	8.05881	8.68192	9.2808	8.79222	8.96206	9.20887	8.46095	8.26863	7.9478	9.21465	8.63233	6.90999	7.15203	6.86784	8.9935	8.78065	8.91632	8.56781	8.9813	8.34594	8.67618	7.70179	8.55642	7.37716	7.2854	7.54398	8.63999	9.25927	8.18768	8.46141	7.74556	8.98303	8.5885	9.09502	8.05567	7.82572	8.21926	8.05283	NA	NA	NA	NA	NA	NA	NA	NA	NA	NA	NA	NA	NA	NA	NA	NA	NA	NA	NA	NA	NA	NA	NA	NA	NA	NA	NA	NA	NA	NA	NA	NA	NA	NA	NA	NA	NA	NA	NA	NA	NA	NA	NA	NA	NA	NA	NA	NA	NA	NA	NA	NA	NA	NA	NA	NA	NA	NA	NA	NA	NA	NA	NA	NA	NA	NA	NA	NA	NA	NA	NA	NA	NA	NA	NA	NA	NA	NA	NA	NA	NA	NA	NA	NA	NA	NA	NA	NA	NA	NA	NA	NA	NA	NA	NA	NA	NA	NA	NA	NA	NA	NA	NA	NA	NA	NA	NA	NA	NA	NA	NA	NA	NA	NA	NA	NA	NA	NA	NA	NA	NA	NA	NA	NA	NA	NA	NA	NA	NA	NA	NA	NA	NA	NA	NA	NA	NA	NA	NA	NA	NA	NA	NA	NA	NA	NA	NA	NA	NA	NA	NA	NA	NA	NA	NA	NA	NA	NA	NA	NA	NA	NA	NA	NA	NA	NA	NA	NA	NA	NA	NA	NA	NA	NA	NA	NA	NA	NA	NA	NA	NA	NA	NA	NA	NA	NA	NA	NA	NA	NA	NA	NA	NA	NA	NA	NA	NA	NA	NA	NA	NA	NA	NA	NA	NA	NA	NA	NA	NA	NA	NA	NA	NA	NA	NA	NA	NA	NA	NA	NA	NA	NA	NA	NA	NA	NA	NA	NA	NA	NA	NA	NA	NA	NA	NA	NA	NA	NA	NA	NA	NA	NA	NA	NA	NA	NA	NA	NA	NA	NA	NA	NA	NA	NA	NA	NA	NA	NA	NA	NA	NA	NA	NA	NA	NA	NA	NA	NA	NA	NA	NA	NA	NA	NA	NA	NA	NA	NA	NA	NA	NA	NA	NA	NA	NA	NA	NA	NA	NA	NA	NA	NA	NA	NA	NA	NA	NA	NA	NA	NA	NA	NA	NA	NA	NA	NA	NA	NA	NA	NA	0.426	NA	NA	NA	NA	1.381	-0.712	NA	2.038	NA	3.127	3.823	3.074	1.384	0.594	2.634	NA	-0.62	NA	NA	1.86	-0.663	NA	NA	2.416	-1.032	NA	NA	NA	NA	NA	NA	NA	NA	NA	NA	NA	NA	NA	NA	NA	NA	NA	NA	NA	NA	NA	NA	NA	NA	NA	NA	NA	NA	NA	NA	NA	NA	NA	NA	NA	NA	NA	NA	NA	NA	NA	NA	NA	NA	NA	NA	NA	NA	NA	NA	NA	NA	NA	NA	NA	NA	NA	NA	NA	NA	NA	NA	NA	NA	NA	NA	NA	NA	NA	NA	NA	NA	NA	NA	NA	NA	NA	NA	NA	NA	NA	NA	NA	NA	NA	NA	NA	NA	NA	NA	NA	NA	NA	NA	NA	NA	NA	NA	NA	NA	NA	NA	NA	NA	NA	NA	NA	NA	NA	NA	NA	NA	NA	NA	NA	NA	NA	NA	NA	NA	NA	NA	NA	NA	NA	NA	NA	NA	NA	NA	NA	NA	NA	NA	NA	NA	NA	NA	NA	NA	NA	NA	NA	NA	NA	NA	NA	NA	NA	NA	NA	NA	NA	NA	NA	NA	NA	NA	NA	NA	NA	NA	NA	NA	NA	NA	NA	NA	NA	NA	NA	NA	NA	NA	NA	NA	NA	NA	NA	NA	NA	NA	NA	NA	NA	NA	NA	NA	NA	NA	NA	NA	NA	NA	NA	NA	NA	NA	NA	NA	NA	NA	NA	NA	NA	NA	NA	NA	NA	NA	NA	NA	NA	NA	NA	NA	NA	NA	NA	NA	NA	NA	NA	NA	NA	NA	NA	NA	NA	NA	NA	NA	NA	NA	NA	NA	NA	NA	NA	NA	NA	NA	NA	NA	NA	NA	NA	NA	NA	NA	NA	NA	NA	NA	NA	NA	NA	NA	NA	NA	NA	NA	NA	NA	NA	NA	NA	NA	NA	NA	NA	NA	NA	NA	NA	NA	NA	NA	NA	NA	NA	NA	NA	NA	NA	NA	NA	NA	NA	NA	NA	NA	NA	NA	NA	NA	NA	NA	NA	NA	NA	NA	NA	NA	NA	NA	NA	NA	NA	NA	NA	NA	NA	NA	NA	NA	NA	NA	NA	NA	NA	NA	NA	NA	NA	NA	NA	NA	NA	NA	NA	NA	NA	NA	NA	NA	NA	NA	NA	NA	NA	NA	NA	NA	NA	NA	NA	NA	NA	NA	NA	NA	NA	NA	NA	NA	NA	NA	NA	NA	NA	NA	NA	NA	NA	NA	NA	NA	NA	NA	NA	NA	NA	NA	NA	NA	NA	NA	NA	NA	NA	NA	NA	NA	NA	NA	NA	NA	NA	NA	NA	NA	NA	NA	NA	NA	NA	NA	NA	NA	NA	NA	NA	NA	NA	NA	NA	NA	NA	NA	NA	NA	NA	NA	NA	NA	NA	NA	NA	NA	NA	NA	NA	NA	NA	NA	NA	259.8	27.1	13.8	270.7	145	154	65.6	119.2	181.4	34.6	92.2	161.9	173.9	76.3	613.2	122.1	44.3	203.3	34	95.2	86	23.8	147.2	87.2	114.6	195.9	70.9	104.5	163.7	159.9	33.2	185.7	178.9	68.3	72	31.7	71.7	66.3	17.8	47.5	97.7	201.8	44.5	113.8	68	25.9	50.9	39.7	110.6	89.6	55.2	336.3	141.4	234.5	16.9	14.4	198	79.9	87	119.5	103.9	37.9	36.1	32.2	26.3	134.3	225.6	175	207.8	318.3	170.1	142.7	62.1	344.6	57.9	137.7	237.7	223.9	16.3	36.6	190.9	23.4	116.4	19.3	27.5	100.6	193.5	9.9	300.5	43.7	215.4	279.4	21.9	160.1	47.1	34.2	60.5	180.8	392.5	74	166.5	200.3	143.5	166.6	326.6	37.2	29.3	245.8	91.4	20.4	233.4	52.4	32.4	38.1	22.5	79	74.9	NA	NA	NA	NA	NA	NA	NA	NA	NA	NA	NA	NA	NA	NA	NA	NA	NA	NA	NA	NA	NA	NA	NA	NA	NA	NA	NA	NA	NA	NA	NA	NA	NA	NA	NA	NA	NA	NA	NA	NA	NA	NA	NA	NA	NA	NA	NA	NA	NA	NA	NA	NA	NA	NA	NA	NA	NA	NA	NA	NA	NA	NA	NA	NA	NA	NA	NA	NA	NA	NA	NA	NA	NA	NA	NA	NA	NA	NA	NA	NA	NA	NA	NA	NA	NA	NA	NA	NA	NA	NA	NA	NA	NA	NA	NA	NA	NA	NA	NA	NA	NA	NA	NA	NA	NA	NA	NA	NA	NA	NA	NA	NA	NA	NA	NA	NA	NA	NA	NA	NA	NA	NA	NA	NA	NA	NA	NA	NA	NA	NA	NA	NA	NA	NA	NA	NA	NA	NA	NA	NA	NA	NA	NA	NA	NA	NA	NA	NA	NA	NA	NA	NA	NA	NA	NA	NA	NA	NA	NA	NA	NA	NA	NA	NA	NA	NA	NA	NA	NA	NA	NA	NA	NA	NA	NA	NA	NA	NA	NA	NA	NA	NA	NA	NA	NA	NA	NA	NA	NA	NA	NA	NA	NA	NA	NA	NA	NA	NA	NA	NA	NA	NA	NA	NA	NA	NA	NA	NA	NA	NA	NA	NA	NA	NA	NA	NA	NA	NA	NA	NA	NA	NA	NA	NA	NA	NA	NA	NA	NA	NA	NA	NA	NA	NA	NA	NA	NA	NA	NA	NA	NA	NA	NA	NA	NA	NA	NA	NA	NA	NA	NA	NA	NA	NA	NA	NA	NA	NA	NA	NA	NA	NA	NA	NA	NA	NA	NA	NA	NA	NA	NA	NA	NA	NA	NA	NA	NA	NA	NA	NA	NA	NA	NA	NA	NA	NA	NA	NA	NA	NA	NA	NA	NA	NA	NA	NA	NA	NA	NA	NA	NA	NA	NA	NA	NA	NA	NA	NA	NA	NA	NA	NA	NA	NA	NA	NA	NA	NA	NA	NA	NA	NA	NA	NA	NA	NA	NA	NA	NA	NA	NA	NA	NA	NA	NA	NA	NA	NA	NA	NA	NA	NA	NA	NA	NA	NA	NA	NA	NA	NA	NA	NA	NA	NA	NA	NA	NA	NA	NA	NA	NA	NA	NA	NA	NA	NA	NA	NA	NA	NA	NA	NA	NA	NA	NA	NA	NA	NA	NA	NA	NA	NA	NA	NA	NA	NA	NA	NA	NA	NA	NA	NA	NA	NA	NA	NA	NA	NA	NA	NA	NA	NA	NA	NA	NA	NA	NA	NA	NA	NA	NA	NA	NA	NA	NA	NA	NA	NA	NA	NA	NA	NA	NA	NA	NA	NA	NA	NA	NA	NA	NA	NA	NA	NA	NA	NA	NA	NA	NA	NA	NA	NA	NA	NA	NA	NA	NA	NA	NA	NA	NA	NA	NA	NA	NA	NA	NA	NA	NA	NA	NA	NA	NA	NA	NA	NA	NA	NA	NA	NA	NA	NA	NA	NA	NA	NA	NA	NA	NA	NA	NA	NA	NA	NA	NA	NA	NA	NA	NA	NA	NA	NA	NA	NA	NA	NA	NA	NA	NA	NA	NA	NA	NA	NA	NA	NA	NA	NA	NA	NA	NA	NA	NA	NA	NA	NA	NA	NA	NA	NA	NA	NA	NA	NA	NA	NA	NA	NA	NA	NA	NA	NA	NA	NA	NA	NA	NA	NA	NA	NA	NA	NA	NA	NA	NA	NA	NA	NA	NA	NA	NA	NA	NA	NA	NA	NA	NA	NA	NA	NA	NA	NA	NA	NA	NA	NA	NA	NA	NA	NA	NA	NA	NA	NA	NA	NA	NA	NA	NA	NA	NA	NA	NA	NA	NA	NA	NA	NA	NA	NA	NA	NA	NA	NA	NA	NA	NA	NA	NA	NA	NA	NA	NA	NA	NA	NA	NA	NA	NA	NA	NA	NA	NA	NA	NA	NA	NA	NA	NA	NA	NA	NA	NA	NA	NA	NA	NA	NA	NA	NA	NA	NA	NA	NA	NA	NA	NA	NA	NA	NA	NA	NA	NA	NA	NA	NA	NA	NA	NA	NA	NA	NA	NA	NA	NA	NA	NA	NA	NA	NA	NA	NA	NA	NA	NA	NA	NA	NA	NA	NA	NA	NA	NA	NA	NA	NA	NA	NA	NA	NA	NA	NA	NA	NA	NA	NA	NA	NA	NA	NA	NA	NA	NA	NA	NA	NA	NA	NA	NA	NA	NA	NA	NA	NA	NA	NA	NA	NA	NA	NA	NA	NA	NA	NA	NA	NA	NA	NA	NA	NA	NA	NA	NA	NA	NA	NA	NA	NA	NA	NA	NA	NA	NA	NA	NA	NA	NA	NA	NA	NA	NA	NA	NA	NA	NA	NA	NA	NA	NA	NA	NA	NA	NA	NA	NA	NA	NA	NA	NA	NA	6.85	6.97	6.02	5.75	5.67	6.33	5.85	9.64	9.83	9.57	9.84	9.9	10.28	10.1	10.51	NA	NA	NA	NA	NA	NA	NA	NA	NA	NA	NA	NA	NA	NA	NA	NA	NA	NA	NA	NA	NA	NA	NA	NA	NA	NA	NA	NA	NA	NA	NA	NA	NA	517.4	821.2	721.4	526.3	331.5	220.8	385.1	442.7	442.4	331.3	393.1	317.7	669.1	949.9	688.4	726.7	237.1	174.9	77.1	233.1	205.9	148.8	126.2	149.1	NA	NA	NA	NA	NA	NA	NA	NA	NA	NA	NA	NA	NA	NA	NA	NA	NA	NA	NA	NA	NA	NA	NA	NA	NA	NA	NA	NA	NA	NA	NA	NA	NA	NA	NA	NA	NA	NA	NA	NA	NA	NA	NA	NA	NA	NA	NA	NA	NA	NA	NA	NA	NA	NA	NA	NA	NA	NA	NA	NA	NA	NA	NA	NA	NA	NA	NA	NA	NA	NA	NA	NA	NA	NA	NA	NA	NA	NA	NA	NA	NA	NA	NA	NA	NA	NA	NA	NA	NA	NA	NA	NA	NA	NA	NA	NA	NA	NA	NA	NA	NA	NA	NA	NA	NA	NA	NA	NA	NA	NA	NA	NA	NA	NA	NA	NA	NA	NA	NA	NA	NA	NA	NA	NA	NA	NA	NA	NA	NA	NA	NA	NA	NA	NA	NA	NA	NA	NA	NA	NA	NA	NA	NA	NA	NA	NA	NA	NA	NA	NA	NA	NA	NA	NA	NA	NA	NA	NA	NA	NA	NA	NA	NA	NA	NA	NA	NA	NA	NA	NA	NA	NA	NA	NA	NA	NA	NA	NA	NA	NA	NA	NA	NA	NA	NA	NA	NA	NA	NA	NA	NA	NA	NA	NA	NA	NA	NA	NA	NA	NA	NA	NA	NA	NA	NA	NA	NA	NA	NA	NA	NA	NA	NA	NA	NA	NA	NA	NA	NA	NA	NA	NA	NA	NA	NA	NA	NA	NA	NA	NA	NA	NA	NA	NA	NA	NA	NA	NA	NA	NA	NA	NA	NA	NA	NA	NA	NA	NA	NA	NA	NA	NA	NA	NA	NA	NA	NA	NA	NA	NA	NA	NA	NA	NA	NA	NA	NA	NA	NA	NA	NA	NA	NA	NA	NA	NA	NA	NA	NA	NA	NA	NA	NA	NA	NA	NA	NA	NA	NA	NA	NA	NA	NA	NA	NA	NA	NA	NA	NA	NA	NA	NA	NA	NA	NA	NA	NA	NA	NA	NA	NA	NA	NA	NA	NA	NA	NA	NA	NA	NA	NA	NA	NA	NA	NA	NA	NA	NA	NA	NA	NA	NA	NA	NA	NA	NA	NA	NA	NA	NA	NA	NA	NA	NA	NA	NA	NA	NA	NA	NA	NA	NA	NA	NA	NA	NA	NA	NA	NA	NA	NA	NA	NA	NA	NA	NA	NA	NA	NA	NA	NA	NA	NA	NA	NA	NA	NA	NA	NA	NA	NA	NA	NA	NA	NA	NA	NA	NA	NA	NA	NA	NA	NA	NA	NA	NA	NA	NA	NA	NA	NA	NA	NA	NA	NA	NA	NA	NA	NA	NA	NA	NA	NA	NA	NA	NA	NA	NA	NA	NA	NA	NA	NA	NA	NA	NA	NA	NA	NA	NA	NA	NA	NA	NA	NA	NA	NA	NA	NA	NA	NA	NA	NA	NA	NA	NA	NA	NA	NA	NA	NA	NA	NA	NA	NA	NA	NA	NA	NA	NA	NA	NA	NA	NA	NA	NA	NA	NA	NA	NA	NA	NA	NA	NA	NA	NA	NA	NA	NA	NA	NA	NA	NA	NA	NA	NA	NA	NA	NA	NA	NA	NA	NA	NA	NA	NA	NA	NA	NA	NA	NA	NA	NA	NA	NA	NA	NA	NA	NA	NA	NA	NA	NA	NA	NA	NA	NA	NA	NA	NA	NA	NA	NA	NA	NA	NA	NA	NA	NA	NA	NA	NA	NA	NA	NA	NA	NA	NA	NA	NA	NA	NA	NA	NA	NA	NA	NA	NA	NA	NA	NA	NA	NA	NA	NA	NA	NA	NA	NA	NA	NA	NA	NA	NA	NA	NA	NA	NA	NA	NA	NA	NA	NA	NA	NA	NA	NA	NA	NA	NA	NA	NA	NA	NA	NA	NA	NA	NA	NA	NA	NA	NA	NA	NA	NA	NA	NA	NA	NA	NA	NA	NA	NA	NA	NA	NA	NA	NA	NA	NA	NA	NA	NA	NA	NA	NA	NA	NA	NA	NA	NA	NA	NA	NA	NA	NA	NA	NA	NA	NA	NA	NA	NA	NA	NA	NA	NA	NA	NA	NA	NA	NA	NA	NA	NA	NA	NA	NA	NA	NA	NA	NA	NA	NA	NA	NA	NA	NA	NA	NA	NA	NA	NA	NA	NA	NA	NA	NA	NA	NA	NA	NA	NA	NA	NA	NA	NA	NA	NA	NA	NA	NA	NA	NA	NA	NA	NA	NA	NA	NA	NA	NA	NA	NA	NA	NA	NA	NA	NA	NA	NA	NA	NA	NA	NA	NA	NA	NA	NA	NA	NA	NA	NA	NA	NA	NA	NA	NA	NA	NA	NA	NA	NA	NA	NA	NA	NA	NA	NA	NA	NA	NA	NA	NA	NA	NA	NA	NA	NA	NA	NA	NA	NA	NA	NA	NA	NA	NA	NA	NA	NA	NA	NA	NA	NA	NA	NA	NA	NA	NA	NA	NA	NA	NA	NA	NA	NA	NA	NA	NA	NA	NA	NA	NA	NA	NA	NA	NA	NA	NA	NA	NA	NA	NA	NA	NA	NA	NA	NA	NA	NA	NA	NA	NA	NA	NA	NA	NA	NA	NA	NA	NA	NA	NA	NA	NA	NA	NA	NA	NA	NA	NA	NA	NA	NA	NA	NA	NA	NA	NA	NA	NA	NA	NA	NA	NA	NA	NA	NA	NA	NA	NA	NA	NA	NA	NA	NA	NA	NA	NA	NA	NA	NA	NA	NA	NA	NA	NA	NA	NA	NA	NA	NA	NA	NA	NA	NA	NA	NA	NA	NA	NA	NA	NA	NA	NA	NA	NA	NA	NA	NA	NA	NA	NA	NA	NA	NA	NA	NA	NA	NA	NA	NA	NA	NA	NA	NA	NA	NA	NA	NA	NA	NA	NA	NA	NA	NA	NA	NA	NA	NA	NA	NA	NA	NA	NA	NA	NA	NA	NA	NA	NA	NA	NA	NA	NA	NA	NA	NA	NA	NA	NA	NA	NA	NA	NA	NA	NA	NA	NA	NA	NA	NA	NA	NA	NA	NA	NA	NA	NA	NA	NA	NA	NA	NA	NA	NA	NA	NA	NA	NA	NA	NA	NA	NA	NA	NA	NA	NA	NA	NA	NA	NA	NA	NA	NA	NA	NA	NA	NA	NA	NA	NA	NA	NA	NA	NA	NA	NA	NA	NA	NA	NA	NA	NA	NA	NA	NA	NA	NA	NA	NA	NA	NA	NA	NA	NA	NA	NA	NA	NA	NA	NA	NA	NA	NA	NA	NA	NA	NA	NA	NA	NA	NA	NA	NA	NA	NA	NA	NA	NA	NA	NA	NA	NA	NA	NA	NA	NA	NA	NA	NA	NA	NA	NA	NA	NA	NA	NA	NA	NA	NA	NA	NA	NA	NA	NA	NA	NA	NA	NA	NA	NA	NA	NA	NA	NA	NA	NA	NA	NA	NA	NA	NA	NA	NA	NA	NA	NA	NA	NA	NA	NA	NA	NA	NA	NA	NA	NA	NA	NA	NA	NA	NA	NA	NA	NA	NA	NA	NA	NA	NA	NA	NA	NA	NA	NA	NA	NA	NA	NA	NA	NA	NA	NA	NA	NA	NA	NA	NA	NA	NA	NA	NA	NA	NA	NA	NA	NA	NA	NA	NA	NA	NA	NA	NA	NA	NA	NA	NA	NA	NA	NA	NA	NA	NA	NA	NA	NA	NA	NA	NA	NA	NA	NA	NA	NA	NA	NA	NA	NA	NA	NA	NA	NA	NA	NA	NA	NA	NA	NA	NA	NA	NA	NA	NA	NA	NA	NA	NA	NA	NA	NA	NA	NA	NA	NA	NA	NA	NA	NA	NA	NA	NA	NA	NA	NA	NA	NA	NA	NA	NA	NA	NA	NA	NA	NA	NA	NA	NA	NA	NA	NA	NA	NA	NA	NA	NA	NA	NA	NA	NA	NA	NA	NA	NA	NA	NA	NA	NA	NA	NA	NA	NA	NA	NA	NA	NA	NA	NA	NA	NA	NA	NA	NA	NA	NA	NA	NA	NA	NA	NA	NA	NA	NA	NA	NA	NA	NA	NA	NA	NA	NA	NA	NA	NA	NA	NA	NA	NA	NA	NA	NA	NA	NA	NA	NA	NA	NA	NA	NA	NA	NA	NA	NA	NA	NA	NA	NA	NA	NA	NA	NA	NA	NA	NA	NA	NA	NA	NA	NA	NA	NA	NA	NA	NA	NA	NA	NA	NA	NA	NA	NA	NA	NA	NA	NA	NA	NA	NA	NA	NA	NA	NA	NA	NA	NA	NA	NA	NA	NA	NA	NA	NA	NA	NA	NA	NA	NA	NA	NA	NA	NA	NA	NA	NA	NA	NA	NA	NA	NA	NA	NA	NA	NA	NA	NA	NA	NA	NA	NA	NA	NA	NA	NA	NA	NA	NA	NA	NA	NA	NA	NA	NA	NA	NA	NA	NA	NA	NA	NA	NA	NA	NA	NA	NA	NA	NA	NA	NA	NA	NA	NA	NA	NA	NA	NA	NA	NA	NA	NA	NA	NA	NA	NA	NA	NA	NA	NA	NA	NA	NA	NA	NA	NA	NA	NA	NA	NA	NA	NA	NA	NA	NA	NA	NA	NA	NA	NA	NA	NA	NA	NA	NA	NA	NA	NA	NA	NA	NA	NA	NA	NA	NA	NA	NA	NA	NA	NA	NA	NA	NA	NA	NA	NA	NA	NA	NA	NA	NA	NA	NA	NA	NA	NA	NA	NA	NA	NA	NA	NA	NA	NA	NA	NA	NA	NA	NA	NA	NA	NA	NA	NA	NA	NA	NA	NA	NA	NA	NA	NA	NA	NA	NA	NA	NA	NA	NA	NA	NA	NA	NA	NA	NA	NA	NA	NA	NA	NA	NA	NA	NA	NA	NA	NA	NA	NA	NA	NA	NA	NA	NA	NA	NA	NA	NA	NA	NA	NA	NA	NA	NA	NA	NA	NA	NA	NA	NA	NA	NA	NA	NA	NA	NA	NA	NA	NA	NA	NA	NA	NA	NA	NA	NA	NA	NA	NA	NA	NA	NA	NA	NA	NA	NA	NA	NA	NA	NA	NA	NA	NA	NA	NA	NA	NA	NA	NA	NA	NA	NA	NA	NA	NA	NA	NA	NA	NA	NA	NA	NA	NA	NA	NA	NA	NA	NA	NA	NA	NA	NA	NA	NA	NA	NA	NA	NA	NA	NA	NA	NA	NA	NA	NA	NA	NA	NA	NA	NA	NA	NA	NA	NA	NA	NA	NA	NA	NA	NA	NA	NA	NA	NA	NA	NA	NA	NA	NA	NA	NA	NA	NA	NA	NA	NA	NA	NA	NA	NA	NA	NA	NA	NA	NA	NA	NA	NA	NA	NA	NA	NA	NA	NA	NA	NA	NA	NA	NA	NA	NA	NA	NA	NA	NA	NA	NA	NA	NA	NA	NA	NA	NA	NA	NA	NA	NA	NA	NA	NA	NA	NA	NA	NA	NA	NA	NA	NA	NA	NA	NA	NA	NA	NA	NA	NA	NA	NA	NA	NA	NA	NA	NA	NA	NA	NA	NA	NA	NA	NA	NA	NA	NA	NA	NA	NA	NA	NA	NA	NA	NA	NA	NA	NA	NA	NA	NA	NA	NA	NA	NA	NA	NA	NA	NA	NA	NA	NA	NA	NA	NA	NA	NA	NA	NA	NA	NA	NA	NA	NA	NA	NA	NA	NA	NA	NA	NA	NA	NA	NA	NA	NA	NA	NA	NA	NA	NA	NA	NA	NA	NA	NA	NA	NA	NA	NA	NA	NA	NA	NA	NA	NA	NA	NA	NA	NA	NA	NA	NA	NA	NA	NA	NA	NA	NA	NA	NA	NA	NA	NA	NA	NA	NA	NA	NA	NA	NA	NA	NA	NA	NA	NA	NA	NA	NA	NA	NA	NA	NA	NA	NA	NA	NA	NA	NA	NA	NA	NA	NA	NA	NA	NA	NA	NA	NA	NA	NA	NA	NA	NA	NA	NA	NA	NA	NA	NA	NA	NA	NA	NA	NA	NA	NA	NA	NA	NA	NA	NA	NA	NA	NA	NA	NA	NA	NA	NA	NA	NA	NA	NA	NA	NA	NA	NA	NA	NA	NA	NA	NA	NA	NA	NA	NA	NA	NA	NA	NA	NA	NA	NA	NA	NA	NA	NA	NA	NA	NA	NA	NA	NA	NA	NA	NA	NA	NA	NA	NA	NA	NA	NA	NA	NA	NA	NA	NA	NA	NA	NA	NA	NA	NA	NA	NA	NA	NA	NA	NA	NA	NA	NA	NA	NA	NA	NA	NA	NA	NA	NA	NA	NA	NA	NA	NA	NA	NA	NA	NA	NA	NA	NA	NA	NA	NA	NA	NA	NA	NA	NA	NA	NA	NA	NA	NA	NA	NA	NA	NA	NA	NA	NA	NA	NA	NA	NA	NA	NA	NA	NA	NA	NA	NA	NA	NA	NA	NA	NA	NA	NA	NA	NA	NA	NA	NA	NA	NA	NA	NA	NA	NA	NA	NA	NA	NA	NA	NA	NA	NA	NA	NA	NA	NA	NA	NA	NA	NA	NA	NA	NA	NA	NA	NA	NA	NA	NA	NA	NA	NA	NA	NA	NA	NA	NA	NA	NA	NA	NA	NA	NA	NA	NA	NA	NA	NA	NA	NA	NA	NA	NA	NA	NA	NA	NA	NA	NA	NA	NA	NA	NA	NA	NA	NA	NA	NA	NA	NA	NA	NA	NA	NA	NA	NA	NA	NA	NA	NA	NA	NA	NA	NA	NA	NA	NA	NA	NA	NA	NA	NA	NA	NA	NA	NA	NA	NA	NA	NA	NA	NA	NA	NA	NA	NA	NA	NA	NA	NA	NA	NA	NA	NA	NA	NA	NA	NA	NA	NA	NA	NA	NA	NA	NA	NA	NA	NA	NA	NA	NA	NA	NA	NA	NA	NA	NA	NA	NA	NA	NA	NA	445.9	539.9	623.6	610.6	497.1	666.9	556.5	603.6	771.2	555.4	1532.7	1381.3	1792.4	1920.4	1495.7	1560.6	1504.7	1557.4	1498.4	1653.3	NA	NA	NA	NA	NA	NA	NA	NA	NA	NA	NA	NA	NA	NA	NA	NA	NA	NA	NA	NA	NA	NA	NA	NA	NA	NA	NA	NA	NA	NA	NA	NA	NA	NA	NA	NA	NA	NA	NA	NA	NA	NA	NA	NA	NA	NA	NA	NA	NA	NA	NA	NA	NA	NA	NA	NA	NA	NA	NA	NA	NA	NA	NA	NA	NA	NA	NA	NA	NA	NA	NA	NA	NA	NA	NA	NA	NA	NA	NA	NA	NA	NA	NA	NA	NA	NA	NA	NA	NA	NA	NA	NA	NA	NA	NA	NA	NA	NA	NA	NA	NA	NA	7.52568	7.34184	8.34994	7.47361	8.76025	7.65867	7.80552	8.09766	7.45457	7.61669	7.42202	9.43743	7.6121	10.339	8.25047	7.58835	7.46502	7.44995	7.72309	7.91326	7.70667	7.26815	7.83186	7.2754	7.96337	8.038	7.83527	7.37051	7.35435	7.40686	7.27343	8.12224	7.19935	7.66976	7.49905	7.17722	7.42317	NA	NA	NA	NA	NA	NA	NA	NA	NA	NA	NA	NA	NA	NA	NA	NA	NA	NA	NA	NA	NA	NA	NA	NA	NA	NA	NA	NA	NA	NA	NA	NA	NA	NA	NA	NA	NA	NA	NA	NA	NA	NA	NA	NA	NA	NA	NA	NA	NA	NA	NA	NA	NA	NA	NA	NA	NA	NA	NA	NA	NA	NA	NA	NA	NA	NA	NA	NA	NA	NA	NA	NA	NA	NA	NA	NA	NA	NA	NA	NA	NA	NA	NA	NA	NA	NA	NA	NA	NA	NA	NA	NA	NA	NA	NA	NA	NA	NA	NA	NA	NA	NA	NA	NA	NA	NA	NA	NA	NA	NA	NA	NA	NA	NA	NA	NA	NA	NA	NA	NA	NA	NA	NA	NA	NA	NA	NA	NA	NA	NA	NA	NA	NA	NA	NA	NA	NA	NA	NA	NA	NA	NA	NA	NA	NA	NA	NA	NA	NA	NA	NA	NA	NA	NA	NA	NA	NA	NA	NA	NA	NA	NA	NA	NA	NA	NA	NA	NA	NA	NA	NA	NA	NA	NA	NA	NA	NA	NA	NA	NA	NA	NA	NA	NA	NA	NA	NA	NA	NA	NA	NA	NA	NA	NA	NA	NA	NA	NA	NA	NA	NA	NA	NA	NA	NA	NA	NA	NA	NA	NA	NA	NA	NA	NA	NA	NA	NA	NA	NA	NA	NA	NA	NA	NA	NA	NA	NA	NA	NA	NA	NA	NA	NA	NA	NA	NA	NA	NA	NA	NA	NA	NA	NA	NA	NA	NA	NA	NA	NA	NA	NA	NA	NA	NA	NA	NA	NA	NA	NA	NA	NA	NA	NA	NA	NA	NA	NA	NA	NA	NA	NA	NA	NA	NA	NA	NA	NA	NA	NA	NA	NA	NA	NA	NA	NA	NA	NA	NA	NA	NA	NA	NA	NA	NA	NA	NA	NA	NA	NA	NA	NA	NA	NA	NA	NA	NA	NA	NA	NA	NA	NA	NA	NA	NA	NA	NA	NA	NA	NA	NA	NA	NA	NA	NA	NA	NA	NA	NA	NA	NA	NA	NA	NA	NA	NA	NA	NA	NA	NA	NA	NA	NA	NA	NA	NA	NA	NA	NA	NA	NA	NA	NA	NA	NA	NA	NA	NA	NA	NA	NA	NA	NA	NA	NA	NA	NA	NA	NA	NA	NA	NA	NA	NA	NA	NA	NA	NA	NA	NA	NA	NA	NA	NA	NA	NA	NA	NA	NA	NA	NA	NA	NA	NA	NA	NA	NA	NA	NA	NA	NA	NA	NA	NA	NA	NA	NA	NA	NA	NA	NA	NA	NA	NA	NA	NA	NA	NA	NA	NA	NA	NA	NA	NA	NA	NA	NA	NA	NA	NA	NA	NA	NA	NA	NA	NA	NA	NA	NA	NA	NA	NA	NA	NA	NA	NA	NA	NA	NA	NA	NA	NA	NA	NA	NA	NA	NA	NA	NA	NA	NA	NA	NA	NA	NA	NA	NA	NA	NA	NA	NA	NA	NA	NA	NA	NA	NA	NA	NA	NA	NA	NA	NA	NA	NA	NA	NA	NA	NA	NA	NA	NA	NA	NA	NA	NA	NA	NA	NA	NA	NA	NA	NA	NA	NA	NA	NA	NA	NA	NA	NA	NA	NA	NA	NA	NA	NA	NA	NA	NA	NA	NA	NA	NA	NA	NA	NA	NA	NA	NA	NA	NA	NA	NA	NA	NA	NA	NA	NA	NA	NA	NA	NA	NA	NA	NA	NA	NA	NA	NA	NA	NA	NA	NA	NA	NA	NA	NA	NA	NA	NA	NA	NA	NA	NA	NA	NA	NA	NA	NA	NA	NA	NA	NA	NA	NA	NA	NA	NA	NA	NA	NA	NA	NA	NA	NA	NA	NA	NA	NA	NA	NA	NA	NA	NA	NA	NA	NA	NA	NA	NA	NA	NA	NA	NA	NA	NA	NA	NA	NA	NA	NA	NA	NA	NA	NA	NA	NA	NA	NA	NA	NA	NA	NA	NA	NA	NA	NA	NA	NA	NA	NA	NA	NA	NA	NA	NA	NA	NA	NA	NA	NA	NA	NA	NA	NA	NA	NA	NA	NA	NA	NA	NA	NA	NA	NA	NA	NA	NA	NA	NA	NA	NA	NA	NA	NA	NA	NA	NA	NA	NA	NA	NA	NA	NA	NA	NA	NA	NA	NA	NA	NA	NA	NA	NA	NA	NA	NA	NA	NA	NA	NA	NA	NA	NA	NA	NA	NA	NA	NA	NA	NA	NA	NA	NA	NA	NA	NA	NA	NA	NA	NA	NA	NA	NA	NA	NA	NA	NA	NA	NA	NA	NA	NA	NA	NA	NA	NA	NA	NA	NA	NA	NA	NA	NA	NA	NA	NA	NA	NA	NA	NA	NA	NA	NA	NA	NA	NA	NA	NA	NA	NA	NA	NA	NA	NA	NA	NA	NA	NA	NA	NA	NA	NA	NA	NA	NA	NA	NA	NA	NA	NA	NA	NA	NA	NA	NA	NA	NA	NA	NA	NA	NA	NA	NA	NA	NA	NA	NA	NA	NA	NA	NA	NA	NA	NA	NA	NA	NA	NA	NA	NA	NA	NA	NA	NA	NA	NA	NA	NA	NA	NA	NA	NA	NA	NA	NA	NA	NA	NA	NA	NA	NA	NA	NA	NA	NA	NA	NA	NA	NA	NA	NA	NA	NA	NA	NA	NA	NA	NA	NA	NA	NA	NA	NA	NA	NA	NA	NA	NA	NA	NA	NA	NA	NA	NA	NA	NA	NA	NA	NA	NA	NA	NA	NA	NA	NA	NA	NA	NA	NA	NA	NA	NA	NA	NA	NA	NA	NA	NA	NA	NA	NA	NA	NA	NA	NA	NA	NA	NA	NA	NA	NA	NA	NA	NA	NA	NA	NA	NA	NA	NA	NA	NA	NA	NA	NA	NA	NA	NA	NA	NA	NA	NA	NA	NA	NA	NA	NA	NA	NA	NA	NA	NA	NA	NA	NA	NA	NA	NA	NA	NA	NA	NA	NA	NA	NA	NA	NA	NA	NA	NA	NA	NA	NA	NA	NA	NA	NA	NA	NA	NA	NA	NA	NA	NA	NA	NA	NA	NA	NA	NA	NA	NA	NA	NA	NA	NA	NA	NA	NA	NA	NA	NA	NA	NA	NA	NA	NA	NA	NA	NA	NA	NA	NA	NA	NA	NA	NA	NA	NA	NA	NA	NA	NA	NA	NA	NA	NA	NA	NA	NA	NA	NA	NA	NA	NA	NA	NA	NA	NA	NA	NA	NA	NA	NA	NA	NA	NA	NA	NA	NA	NA	NA	NA	NA	NA	NA	NA	NA	NA	NA	NA	NA	NA	NA	NA	NA	NA	NA	NA	NA	NA	NA	NA	NA	NA	NA	NA	NA	NA	NA	NA	NA	NA	NA	NA	NA	NA	NA	NA	NA	NA	NA	NA	NA	NA	NA	NA	NA	NA	NA	NA	NA	NA	NA	NA	NA	NA	NA	NA	NA	NA	NA	NA	NA	NA	NA	NA	NA	NA	NA	NA	NA	NA	NA	NA	NA	NA	NA	NA	NA	NA	NA	NA	NA	NA	NA	NA	NA	NA	NA	NA	NA	NA	NA	NA	NA	NA	NA	NA	NA	NA	NA	NA	NA	NA	NA	NA	NA	NA	NA	NA	NA	NA	NA	NA	NA	NA	NA	NA	NA	NA	NA	NA	NA	NA	NA	NA	NA	NA	NA	NA	NA	NA	NA	NA	NA	NA	NA	NA	NA	NA	NA	NA	NA	NA	NA	NA	NA	NA	NA	NA	NA	NA	NA	NA	NA	NA	NA	NA	NA	NA	NA	NA	NA	NA	NA	NA	NA	NA	NA	NA	NA	NA	NA	NA	NA	NA	NA	NA	NA	0.019	0.2451	-0.4833	-0.3602	0.2379	0.5375	0.8497	-0.2829	-0.1777	0.5119	-0.31	0.0744	0.1309	-0.2927	-0.7064	NA	-1.0397	-0.0642	0.0873	0.1489	0.326	0.7342	0.7482	1.0272	1.1232	1.1665	1.1447	1.1215	1.348	1.4899	1.3353	1.3382	1.282	1.6426	1.6382	1.7141	0.3536	0.6123	0.5041	-0.26	-0.2454	-0.7938	-0.6381	-1.2898	-1.2062	-1.1666	-1.0769	-0.633	-0.4846	-1.2524	-0.8889	-0.6724	-0.5523	-0.1643	-0.3454	-0.6941	-0.726	-0.2679	-0.4726	-0.3655	-0.3008	-0.1693	-0.4461	-0.3005	-0.2424	0.081	-0.0343	0.2135	-0.1252	0.2674	1.1279	0.5586	0.7523	1.2562	1.0745	0.8241	0.8202	NA	NA	NA	NA	NA	NA	NA	NA	NA	NA	NA	NA	NA	NA	NA	NA	NA	NA	NA	NA	NA	NA	NA	NA	NA	NA	NA	NA	NA	NA	NA	NA	NA	NA	NA	NA	NA	NA	NA	NA	NA	NA	NA	NA	NA	NA	NA	NA	NA	NA	NA	NA	NA	NA	NA	NA	NA	NA	NA	NA	NA	NA	NA	NA	NA	NA	NA	NA	NA	NA	NA	NA	NA	NA	NA	NA	NA	NA	NA	NA	NA	NA	NA	NA	NA	NA	NA	NA	NA	NA	NA	NA	NA	NA	NA	NA	NA	NA	NA	NA	NA	NA	NA	NA	NA	NA	NA	NA	NA	NA	NA	NA	NA	NA	NA	NA	NA	NA	NA	NA	NA	NA	NA	NA	NA	NA	NA	NA	NA	NA	NA	NA	NA	NA	NA	NA	NA	NA	NA	NA	NA	NA	NA	NA	NA	NA	NA	NA	NA	NA	NA	NA	NA	NA	NA	NA	NA	NA	NA	NA	NA	NA	NA	NA	NA	NA	NA	NA	NA	NA	NA	NA	NA	NA	NA	NA	NA	NA	NA	NA	NA	NA	NA	NA	NA	NA	NA	NA	NA	NA	NA	NA	NA	NA	NA	NA	NA	NA	NA	NA	NA	NA	NA	NA	NA	NA	NA	NA	NA	NA	NA	NA	NA	NA	NA	NA	NA	NA	NA	NA	NA	NA	NA	NA	NA	NA	NA	NA	NA	NA	NA	NA	NA	NA	NA	NA	NA	NA	NA	NA	NA	NA	NA	NA	NA	NA	NA	NA	NA	NA	NA	NA	NA	NA	NA	NA	NA	NA	NA	NA	NA	NA	NA	NA	NA	NA	NA	NA	NA	NA	NA	NA	NA	NA	NA	NA	NA	NA	NA	NA	NA	NA	NA	NA	NA	NA	NA	NA	NA	NA	NA	NA	NA	NA	NA	NA	NA	NA	NA	NA	NA	NA	NA	NA	NA	NA	NA	NA	NA	NA	NA	NA	NA	NA	NA	NA	NA	NA	NA	NA	NA	NA	NA	NA	NA	NA	NA	NA	NA	NA	NA	NA	NA	NA	NA	NA	NA	NA	NA	NA	NA	NA	NA	NA	NA	NA	NA	NA	NA	NA	NA	NA	NA	NA	NA	NA	NA	NA	NA	NA	NA	NA	NA	NA	NA	NA	NA	NA	NA	NA	NA	NA	NA	NA	NA	NA	NA	NA	NA	NA	NA	NA	NA	NA	NA	NA	NA	NA	NA	NA	NA	NA	NA	NA	NA	NA	NA	NA	NA	NA	NA	NA	NA	NA	NA	NA	NA	NA	NA	NA	NA	NA	NA	NA	NA	NA	NA	NA	NA	NA	NA	NA	NA	NA	NA	NA	NA	NA	NA	NA	NA	NA	NA	NA	NA	NA	NA	NA	NA	NA	NA	NA	NA	NA	NA	NA	NA	NA	NA	NA	NA	NA	NA	NA	NA	NA	NA	NA	NA	NA	NA	NA	NA	NA	NA	NA	NA	NA	NA	NA	NA	NA	NA	NA	NA	NA	NA	NA	NA	NA	NA	NA	NA	NA	NA	NA	NA	NA	NA	NA	NA	NA	NA	NA	NA	NA	NA	NA	NA	NA	NA	NA	NA	NA	NA	NA	NA	NA	NA	NA	NA	NA	NA	NA	NA	NA	NA	NA	NA	NA	NA	NA	NA	NA	NA	NA	NA	NA	NA	NA	NA	NA	NA	NA	NA	NA	NA	NA	NA	NA	NA	NA	NA	NA	NA	NA	NA	NA	NA	NA	NA	NA	NA	NA	NA	NA	NA	NA	NA	NA	NA	NA	NA	NA	NA	NA	NA	NA	NA	NA	NA	NA	NA	NA	NA	NA	NA	NA	NA	NA	NA	NA	NA	NA	NA	NA	NA	NA	NA	NA	NA	NA	NA	NA	NA	NA	NA	NA	NA	NA	NA	NA	NA	NA	NA	NA	NA	NA	NA	NA	NA	NA	NA	NA	NA	NA	NA	NA	NA	NA	NA	NA	NA	NA	NA	NA	NA	NA	NA	NA	NA	NA	NA	NA	NA	NA	NA	NA	NA	NA	NA	NA	NA	NA	NA	NA	NA	NA	NA	NA	NA	NA	NA	NA	NA	NA	NA	NA	NA	NA	NA	NA	NA	NA	NA	NA	NA	NA	NA	NA	NA	NA	NA	NA	NA	NA	NA	NA	NA	NA	NA	NA	NA	NA	NA	NA	NA	NA	NA	NA	NA	NA	NA	NA	NA	NA	NA	NA	NA	NA	NA	NA	NA	NA	NA	NA	NA	NA	NA	NA	NA	NA	NA	NA	NA	NA	NA	NA	NA	NA	NA	NA	NA	NA	NA	NA	NA	NA	NA	NA	NA	NA	NA	NA	NA	NA	NA	NA	NA	NA	NA	NA	NA	NA	NA	NA	NA	NA	NA	NA	NA	NA	NA	NA	NA	NA	NA	NA	NA	NA	NA	NA	NA	NA	NA	NA	NA	NA	NA	NA	NA	NA	NA	NA	NA	NA	NA	NA	NA	NA	NA	NA	NA	NA	NA	NA	NA	NA	NA	NA	NA	NA	NA	NA	NA	NA	NA	NA	NA	NA	NA	NA	NA	NA	NA	NA	NA	NA	NA	NA	NA	NA	NA	NA	NA	NA	NA	NA	NA	NA	NA	NA	NA	NA	NA	NA	NA	NA	NA	NA	NA	NA	NA	NA	NA	NA	NA	NA	NA	NA	NA	NA	NA	NA	NA	NA	NA	NA	NA	NA	NA	NA	NA	NA	NA	NA	NA	NA	NA	NA	NA	NA	NA	NA	NA	NA	NA	NA	NA	NA	NA	NA	NA	NA	NA	NA	NA	NA	NA	NA	NA	NA	NA	NA	NA	NA	NA	NA	NA	NA	NA	NA	NA	NA	NA	NA	NA	NA	NA	NA	NA	NA	NA	NA	NA	NA	NA	NA	NA	NA	NA	NA	NA	NA	NA	NA	NA	NA	NA	NA	NA	NA	NA	NA	NA	NA	NA	NA	NA	NA	NA	NA	NA	NA	NA	NA	NA	NA	NA	NA	NA	NA	NA	NA	NA	NA	NA	NA	NA	NA	NA	NA	NA	NA	NA	NA	NA	NA	NA	NA	NA	NA	NA	NA	NA	NA	NA	NA	NA	NA	NA	NA	NA	NA	NA	NA	NA	NA	NA	NA	NA	NA	NA	NA	NA	NA	NA	NA	NA	NA	NA	NA	NA	NA	NA	NA	NA	NA	NA	NA	NA	NA	NA	NA	NA	NA	NA	NA	NA	NA	NA	NA	NA	NA	NA	NA	NA	NA	NA	NA	NA	NA	NA	NA	NA	NA	NA	NA	NA	NA	NA	NA	NA	NA	NA	NA	NA	NA	NA	NA	NA	NA	NA	NA	NA	NA	NA	NA	NA	NA	NA	NA	NA	NA	NA	NA	NA	NA	NA	NA	NA	NA	NA	NA	NA	NA	NA	NA	NA	NA	NA	NA	NA	NA	NA	NA	NA	NA	NA	NA	NA	NA	NA	NA	NA	NA	NA	NA	NA	NA	NA	NA	NA	NA	NA	NA	NA	NA	NA	NA	NA	NA	NA	NA	NA	NA	NA	NA	NA	NA	NA	NA	NA	NA	NA	NA	NA	NA	NA	NA	NA	NA	NA	NA	NA	NA	NA	NA	NA	NA	NA	NA	NA	NA	NA	NA	NA	NA	NA	NA	NA	NA	NA	NA	NA	NA	NA	NA	NA	NA	NA	NA	NA	NA	NA	NA	NA	NA	NA	NA	NA	NA	NA	NA	NA	NA	NA	NA	NA	NA	NA	NA	NA	NA	NA	NA	NA	NA	NA	NA	NA	NA	NA	NA	NA	NA	NA	NA	NA	NA	NA	NA	NA	NA	NA	NA	NA	NA	NA	NA	NA	NA	NA	NA	NA	NA	NA	NA	NA	NA	NA	NA	NA	NA	NA	NA	NA	NA	NA	NA	NA	NA	NA	NA	NA	NA	NA	NA	NA	NA	NA	NA	NA	NA	NA	NA	NA	NA	NA	NA	NA	NA	NA	NA	NA	NA	NA	NA	NA	NA	NA	NA	NA	NA	NA	NA	NA	NA	NA	NA	NA	NA	NA	NA	NA	NA	NA	NA	NA	NA	NA	NA	NA	NA	NA	NA	NA	NA	NA	NA	NA	NA	NA	NA	NA	NA	NA	NA	NA	NA	NA	NA	NA	NA	NA	NA	NA	NA	NA	NA	NA	NA	NA	NA	NA	NA	NA	NA	NA	NA	NA	NA	NA	NA	NA	NA	NA	NA	NA	NA	NA	NA	NA	NA	NA	NA	NA	NA	NA	NA	NA	NA	NA	NA	NA	NA	NA	NA	NA	NA	NA	NA	NA	NA	NA	NA	NA	NA	NA	NA	NA	NA	NA	NA	NA	NA	NA	NA	NA	NA	NA	NA	NA	NA	NA	NA	NA	NA	NA	NA	NA	NA	NA	NA	NA	NA	NA	NA	NA	NA	NA	NA	NA	NA	NA	NA	NA	NA	NA	NA	NA	NA	NA	NA	NA	NA	NA	NA	NA	NA	NA	NA	NA	NA	NA	NA	NA	NA	NA	NA	NA	NA	NA	NA	NA	NA	NA	NA	NA	NA	NA	NA	NA	NA	NA	NA	NA	NA	NA	NA	NA	NA	NA	NA	NA	NA	NA	NA	NA	NA	NA	NA	NA	NA	NA	NA	NA	NA	NA	NA	NA	NA	NA	NA	NA	NA	NA	NA	NA	NA	NA	NA	NA	NA	NA	NA	NA	NA	NA	NA	NA	NA	NA	NA	NA	NA	NA	NA	NA	NA	NA	NA	NA	NA	NA	NA	NA	NA	NA	NA	NA	NA	NA	NA	NA	NA	NA	NA	NA	NA	NA	NA	NA	NA	NA	NA	NA	NA	NA	NA	NA	NA	NA	NA	NA	NA	NA	NA	NA	NA	NA	NA	NA	NA	NA	NA	NA	NA	NA	NA	NA	NA	NA	NA	NA	NA	NA	NA	NA	NA	NA	NA	NA	NA	NA	NA	NA	NA	NA	NA	NA	NA	NA	NA	NA	NA	NA	NA	NA	NA	NA	NA	NA	NA	NA	NA	NA	NA	NA	NA	NA	NA	NA	NA	NA	NA	NA	NA	NA	NA	NA	NA	NA	NA	NA	NA	NA	NA	NA	NA	NA	NA	NA	NA	NA	NA	NA	NA	NA	NA	NA	NA	NA	NA	NA	NA	NA	NA	NA	NA	NA	NA	NA	NA	NA	NA	NA	NA	NA	NA	NA	NA	NA	NA	NA	NA	NA	NA	NA	NA	NA	NA	NA	NA	NA	NA	NA	NA	NA	NA	NA	NA	NA	NA	NA	NA	NA	NA	NA	NA	NA	NA	NA	NA	NA	NA	NA	NA	NA	NA	NA	NA	NA	NA	NA	NA	NA	NA	NA	NA	NA	NA	NA	NA	NA	NA	NA	NA	NA	NA	NA	NA	NA	NA	NA	NA	NA	NA	NA	NA	NA	NA	NA	NA	NA	NA	NA	NA	NA	NA	NA	NA	NA	NA	NA	NA	NA	NA	NA	NA	NA	NA	NA	NA	NA	NA	NA	NA	NA	NA	NA	NA	NA	NA	NA	NA	NA	NA	NA	NA	NA	NA	NA	NA	NA	NA	NA	NA	NA	NA	NA	NA	NA	NA	NA	NA	NA	NA	NA	NA	NA	NA	NA	NA	NA	NA	NA	NA	NA	NA	NA	NA	NA	NA	NA	NA	NA	NA	NA	NA	NA	NA	NA	NA	NA	NA	NA	NA	NA	NA	NA	NA	NA	NA	NA	NA	NA	NA	NA	NA	NA	NA	NA	NA	NA	NA	NA	NA	NA	NA	NA	NA	NA	NA	NA	NA	NA	NA	NA	NA	NA	NA	NA	NA	NA	NA	NA	NA	NA	NA	NA	NA	NA	NA	NA	NA	NA	NA	NA	NA	NA	NA	NA	NA	NA	NA	NA	NA	NA	NA	NA	NA	NA	NA	NA	NA	NA	NA	NA	NA	NA	NA	NA	NA	NA	NA	NA	NA	NA	NA	NA	NA	NA	NA	NA	NA	NA	NA	NA	NA	NA	NA	NA	NA	NA	NA	NA	NA	NA	NA	NA	NA	NA	NA	NA	NA	NA	NA	NA	NA	NA	NA	NA	NA	NA	NA	NA	NA	NA	NA	NA	NA	NA	NA	NA	NA	NA	NA	NA	NA	NA	NA	NA	NA	NA	NA	NA	NA	NA	NA	NA	NA	NA	NA	NA	NA	NA	NA	NA	NA	NA	NA	NA	NA	NA	NA	NA	NA	NA	NA	NA	NA	NA	NA	NA	NA	NA	NA	NA	NA	NA	NA	NA	NA	NA	NA	NA	NA	NA	NA	NA	NA	NA	NA	NA	NA	NA	NA	NA	NA	NA	NA	NA	NA	NA	NA	NA	NA	NA	NA	NA	NA	NA	NA	NA	NA	NA	NA	NA	NA	NA	NA	NA	NA	NA	NA	NA	NA	NA	NA	NA	NA	NA	NA	NA	NA	NA	NA	NA	NA	NA	NA	NA	NA	NA	NA	NA	NA	NA	NA	NA	NA	NA	NA	NA	NA	NA	NA	NA	NA	NA	NA	NA	NA	NA	NA	NA	NA	NA	NA	NA	NA	NA	NA	NA	NA	NA	NA	NA	NA	NA	NA	NA	NA	NA	NA	NA	NA	NA	NA	NA	NA	NA	NA	NA	NA	NA	NA	NA	NA	NA	NA	NA	NA	NA	NA	NA	NA	NA	NA	NA	NA	NA	NA	NA	NA	NA	NA	NA	NA	NA	NA	NA	NA	NA	NA	NA	NA	NA	NA	NA	NA	NA	NA	NA	NA	NA	NA	NA	NA	NA	NA	NA	NA	NA	NA	NA	NA	NA	NA	NA	NA	NA	NA	NA	NA	NA	NA	NA	NA	NA	NA	NA	NA	NA	NA	NA	NA	NA	NA	NA	NA	NA	NA	NA	NA	NA	NA	NA	NA	NA	NA	NA	NA	NA	NA	NA	NA	NA	NA	NA	NA	NA	NA	NA	NA	NA	NA	NA	NA	NA	NA	NA	NA	NA	NA	NA	NA	NA	NA	NA	NA	NA	NA	NA	NA	NA	NA	NA	NA	NA	NA	NA	NA	NA	NA	NA	NA	NA	NA	NA	NA	NA	NA	NA	NA	NA	NA	NA	NA	NA	NA	NA	NA	NA	NA	NA	NA	NA	NA	NA	NA	NA	NA	NA	NA	NA	NA	NA	NA	NA	NA	NA	NA	NA	NA	NA	NA	NA	NA	NA	NA	NA	NA	NA	NA	NA	NA	NA	NA	NA	NA	NA	NA	NA	NA	NA	NA	NA	NA	NA	NA	NA	NA	NA	NA	NA	NA	NA	NA	NA	NA	NA	NA	NA	NA	NA	NA	NA	NA	NA	NA	NA	NA	NA	NA	NA	NA	NA	NA	NA	NA	NA	NA	NA	NA	NA	NA	NA	NA	NA	NA	NA	NA	NA	NA	NA	NA	NA	NA	NA	NA	NA	NA	NA	NA	NA	NA	NA	NA	NA	NA	NA	NA	NA	NA	NA	NA	NA	NA	NA	NA	NA	NA	NA	NA	NA	NA	NA	NA	NA	NA	NA	NA	NA	NA	NA	NA	NA	NA	NA	NA	NA	NA	NA	NA	NA	NA	NA	NA	NA	NA	NA	NA	NA	NA	NA	NA	NA	NA	NA	NA	NA	NA	NA	NA	NA	NA	NA	NA	NA	NA	NA	NA	NA	NA	NA	NA	NA	NA	NA	NA	NA	NA	NA	NA	NA	NA	NA	NA	NA	NA	NA	NA	NA	NA	NA	NA	NA	NA	NA	NA	NA	NA	NA	NA	NA	NA	NA	NA	NA	NA	NA	NA	NA	NA	NA	NA	NA	NA	NA	NA	NA	NA	NA	NA	NA	NA	NA	NA	NA	NA	NA	NA	NA	NA	NA	NA	NA	NA	NA	NA	NA	NA	NA	NA	NA	NA	NA	NA	NA	NA	NA	NA	NA	NA	NA	NA	NA	NA	NA	NA	NA	NA	NA	NA	NA	NA	NA	NA	NA	NA	NA	NA	NA	NA	NA	NA	NA	NA	NA	NA	NA	NA	NA	NA	NA	NA	NA	NA	NA	NA	NA	NA	NA	NA	NA	NA	NA	NA	NA	NA	NA	NA	NA	NA	NA	NA	NA	NA	NA	NA	NA	NA	NA	NA	NA	NA	NA	NA	NA	NA	NA	NA	NA	NA	NA	NA	NA	NA	NA	NA	NA	NA	NA	NA	NA	NA	NA	NA	NA	NA	NA	NA	NA	NA	NA	NA	NA	NA	NA	NA	NA	NA	NA	NA	NA	NA	NA	NA	NA	NA	NA	NA	NA	NA	NA	NA	NA	NA	NA	NA	NA	NA	NA	NA	NA	NA	NA	NA	NA	NA	NA	NA	NA	NA	NA	NA	NA	NA	NA	NA	NA	NA	NA	NA	NA	NA	NA	NA	NA	NA	NA	NA	NA	NA	NA	NA	NA	NA	NA	NA	NA	NA	NA	NA	NA	NA	NA	NA	NA	NA	NA	NA	NA	NA	NA	NA	NA	NA	NA	NA	NA	NA	NA	NA	NA	NA	NA	NA	NA	NA	NA	NA	NA	NA	NA	NA	NA	NA	NA	NA	NA	NA	NA	NA	NA	NA	NA	NA	NA	NA	NA	NA	NA	NA	NA	NA	NA	NA	NA	NA	NA	NA	NA	NA	NA	NA	NA	NA	NA	NA	NA	NA	NA	NA	NA	NA	NA	NA	NA	NA	NA	NA	NA	NA	NA	NA	NA	NA	NA	NA	NA	NA	NA	NA	NA	NA	NA	NA	NA	NA	NA	NA	NA	NA	NA	NA	NA	NA	NA	NA	NA	NA	NA	NA	NA	NA	NA	NA	NA	NA	NA	NA	NA	NA	NA	NA	NA	NA	NA	NA	NA	NA	NA	NA	NA	NA	NA	NA	NA	NA	NA	NA	NA	NA	NA	NA	NA	NA	NA	NA	NA	NA	NA	NA	NA	NA	NA	NA	NA	NA	NA	NA	NA	NA	NA	NA	NA	NA	NA	NA	NA	NA	NA	NA	NA	NA	NA	NA	NA	NA	NA	NA	NA	NA	NA	NA	NA	NA	NA	NA	NA	NA	NA	NA	NA	NA	NA	NA	NA	NA	NA	NA	NA	NA	NA	NA	NA	NA	NA	NA	NA	NA	NA	NA	NA	NA	NA	NA	NA	NA	NA	NA	NA	NA	NA	NA	NA	NA	NA	NA	NA	NA	NA	NA	NA	NA	NA	NA	NA	NA	NA	NA	NA	NA	NA	NA	NA	NA	NA	NA	NA	NA	NA	NA	NA	NA	NA	NA	NA	NA	NA	NA	NA	NA	NA	NA	NA	NA	NA	NA	NA	NA	NA	NA	NA	NA	NA	NA	NA	NA	NA	NA	NA	NA	NA	NA	NA	NA	NA	NA	NA	NA	NA	NA	NA	NA	NA	NA	NA	NA	NA	NA	NA	NA	NA	NA	NA	NA	NA	NA	NA	NA	NA	NA	NA	NA	NA	NA	NA	NA	NA	NA	NA	NA	NA	NA	NA	NA	NA	NA	NA	NA	NA	NA	NA	NA	NA	NA	NA	NA	NA	NA	NA	NA	NA	NA	NA	NA	NA	NA	NA	NA	NA	NA	NA	NA	NA	NA	NA	NA	NA	NA	NA	NA	NA	NA	NA	NA	NA	NA	NA	NA	NA	NA	NA	NA	NA	NA	NA	NA	NA	NA	NA	NA	NA	NA	NA	NA	NA	NA	NA	NA	NA	NA	NA	NA	NA	NA	NA	NA	NA	NA	NA	NA	NA	NA	NA	NA	NA	NA	NA	NA	NA	NA	NA	NA	NA	NA	NA	NA	NA	NA	NA	NA	NA	NA	NA	NA	NA	NA	NA	NA	NA	NA	NA	NA	NA	NA	NA	NA	NA	NA	NA	NA	NA	NA	NA	NA	NA	NA	NA	NA	NA	NA	NA	NA	NA	NA	NA	NA	NA	NA	NA	NA	NA	NA	NA	NA	NA	NA	NA	NA	NA	NA	NA	NA	NA	NA	NA	NA	NA	NA	NA	NA	NA	NA	NA	NA	NA	NA	NA	NA	NA	NA	NA	NA	NA	NA	NA	NA	NA	NA	NA	NA	NA	NA	NA	NA	NA	NA	NA	NA	NA	NA	NA	NA	NA	NA	NA	NA	NA	NA	NA	NA	NA	NA	NA	NA	NA	NA	NA	NA	NA	NA	NA	NA	NA	NA	NA	NA	NA	NA	NA	NA	NA	NA	NA	NA	NA	NA	NA	NA	NA	NA	NA	NA	NA	NA	NA	NA	NA	NA	NA	NA	NA	NA	NA	NA	NA	NA	NA	NA	NA	NA	NA	NA	NA	NA	NA	NA	NA	NA	NA	NA	NA	NA	NA	NA	NA	NA	NA	NA	NA	NA	NA	NA	NA	NA	NA	NA	NA	NA	NA	NA	NA	NA	NA	NA	NA	NA	NA	NA	NA	NA	NA	NA	NA	NA	NA	NA	NA	NA	NA	NA	NA	NA	NA	NA	NA	NA	NA	NA	NA	NA	NA	NA	NA	NA	NA	NA	NA	NA	NA	NA	NA	NA	NA	NA	NA	NA	NA	NA	NA	NA	NA	NA	NA	NA	NA	NA	NA	NA	NA	NA	NA	NA	NA	NA	NA	NA	NA	NA	NA	NA	NA	NA	NA	NA	NA	NA	NA	NA	NA	NA	NA	NA	NA	NA	NA	NA	NA	NA	NA	NA	NA	NA	NA	NA	NA	NA	NA	NA	NA	NA	NA	NA	NA	NA	NA	NA	NA	NA	NA	NA	NA	NA	NA	NA	NA	NA	NA	NA	NA	NA	NA	NA	NA	NA	NA	NA	NA	NA	NA	NA	NA	NA	NA	NA	NA	NA	NA	NA	NA	NA	NA	NA	NA	NA	NA	NA	NA	NA	NA	NA	NA	NA	NA	NA	NA	NA	NA	NA	NA	NA	NA	NA	NA	NA	NA	NA	NA	NA	NA	NA	NA	NA	NA	NA	NA	NA	NA	NA	NA	NA	NA	NA	NA	NA	NA	NA	NA	NA	NA	NA	NA	NA	NA	NA	NA	NA	NA	NA	NA	NA	NA	NA	NA	NA	NA	NA	NA	NA	NA	NA	NA	NA	NA	NA	NA	NA	NA	NA	NA	NA	NA	NA	NA	NA	NA	NA	NA	NA	NA	NA	NA	NA	NA	NA	NA	NA	NA	NA	NA	NA	NA	NA	NA	NA	NA	NA	NA	NA	NA	NA	NA	NA	NA	NA	NA	NA	NA	NA	NA	NA	NA	NA	NA	NA	NA	NA	NA	NA	NA	NA	NA	NA	NA	NA	NA	NA	NA	NA	NA	NA	NA	NA	NA	NA	NA	NA	NA	NA	NA	NA	NA	NA	NA	NA	NA	NA	NA	NA	NA	NA	NA	NA	NA	NA	NA	NA	NA	NA	NA	NA	NA	NA	NA	NA	NA	NA	NA	NA	NA	NA	NA	NA	NA	NA	NA	NA	NA	NA	2.664	0.599	2.093	3.919	1.061	3.465	0.917	0.814	3.67	0.968	0.0447	1.764	0.46	0.977	2.214	0.9	0.776	0.831	0.428	1.857	2.644	0.0515	0.663	0.68	0.468	1.832	5.774	9.081	0.424	2.232	0.154	2.366	2.912	0.41	0.298	0.537	1.023	4.684	6.029	0.213	1.672	0.326	2.075	1.842	NA	NA	NA	NA	NA	NA	NA	NA	NA	NA	NA	NA	NA	NA	NA	NA	NA	NA	NA	NA	NA	NA	NA	NA	NA	NA	NA	NA	NA	NA	NA	NA	NA	NA	NA	NA	NA	NA	NA	NA	NA	NA	NA	NA	NA	NA	NA	NA	NA	NA	NA	NA	NA	NA	NA	NA	NA	NA	NA	NA	NA	NA	NA	NA	NA	NA	NA	NA	NA	NA	NA	NA	NA	NA	NA	NA	NA	NA	NA	NA	NA	NA	NA	NA	NA	NA	NA	NA	NA	NA	NA	NA	NA	NA	NA	NA	NA	NA	NA	NA	NA	NA	NA	NA	NA	NA	NA	NA	NA	NA	NA	NA	NA	NA	NA	NA	NA	NA	NA	NA	NA	NA	NA	NA	NA	NA	NA	NA	NA	NA	NA	NA	NA	NA	NA	NA	NA	NA	NA	NA	NA	NA	NA	NA	NA	NA	NA	NA	NA	NA	NA	NA	NA	NA	NA	NA	NA	NA	NA	NA	NA	NA	NA	NA	NA	NA	NA	NA	NA	NA	NA	NA	NA	NA	NA	NA	NA	NA	NA	NA	NA	NA	NA	NA	NA	NA	NA	NA	NA	NA	NA	NA	NA	NA	NA	NA	NA	NA	NA	NA	NA	NA	NA	NA	NA	NA	NA	NA	NA	NA	NA	NA	NA	NA	NA	NA	NA	NA	NA	NA	NA	NA	NA	NA	NA	NA	NA	NA	NA	NA	NA	NA	NA	NA	NA	NA	NA	NA	NA	NA	NA	NA	NA	NA	NA	NA	NA	NA	NA	NA	NA	NA	NA	NA	NA	NA	NA	NA	NA	NA	NA	NA	NA	NA	NA	NA	NA	NA	NA	NA	NA	NA	NA	NA	NA	NA	NA	NA	NA	NA	NA	NA	NA	NA	NA	NA	NA	NA	NA	NA	NA	NA	NA	NA	NA	NA	NA	NA	NA	NA	NA	NA	NA	NA	NA	NA	NA	NA	NA	NA	NA	NA	NA	NA	NA	NA	NA	NA	NA	NA	NA	NA	NA	NA	NA	NA	NA	NA	NA	NA	NA	NA	NA	NA	NA	NA	NA	NA	NA	NA	NA	NA	NA	NA	NA	NA	NA	NA	NA	NA	NA	NA	NA	NA	NA	NA	NA	NA	NA	NA	NA	NA	NA	NA	NA	NA	NA	NA	NA	NA	NA	NA	NA	NA	NA	NA	NA	NA	NA	NA	NA	NA	NA	NA	NA	NA	NA	NA	NA	NA	NA	NA	NA	NA	NA	NA	NA	NA	NA	NA	NA	NA	NA	NA	NA	NA	NA	NA	NA	NA	NA	NA	NA	NA	NA	NA	NA	NA	NA	NA	NA	NA	NA	NA	NA	NA	NA	NA	NA	NA	NA	NA	NA	NA	NA	NA	NA	NA	NA	NA	NA	NA	NA	NA	NA	NA	NA	NA	NA	NA	NA	NA	NA	NA	NA	NA	NA	NA	NA	NA	NA	NA	NA	NA	NA	NA	NA	NA	NA	NA	NA	NA	NA	NA	NA	NA	NA	NA	NA	NA	NA	NA	NA	NA	NA	NA	NA	NA	NA	NA	NA	NA	NA	NA	NA	NA	NA	NA	NA	NA	NA	NA	NA	NA	NA	NA	NA	NA	NA	NA	NA	NA	NA	NA	NA	NA	NA	NA	NA	NA	NA	NA	NA	NA	NA	NA	NA	NA	NA	NA	NA	NA	NA	NA	NA	NA	NA	NA	NA	NA	NA	NA	NA	NA	NA	NA	NA	NA	NA	NA	NA	NA	NA	NA	NA	NA	NA	NA	NA	NA	NA	NA	NA	NA	NA	NA	NA	NA	NA	NA	NA	NA	NA	NA	NA	NA	NA	NA	NA	NA	NA	NA	NA	NA	NA	NA	NA	NA	NA	NA	NA	NA	NA	NA	NA	NA	NA	NA	NA	NA	NA	NA	NA	NA	NA	NA	NA	NA	NA	NA	NA	NA	NA	NA	NA	NA	NA	NA	NA	NA	NA	NA	NA	NA	NA	NA	NA	NA	NA	NA	NA	NA	NA	NA	NA	NA	NA	NA	NA	NA	NA	NA	NA	NA	NA	NA	NA	NA	NA	NA	NA	NA	NA	NA	NA	NA	NA	NA	NA	NA	NA	NA	NA	NA	NA	NA	NA	NA	NA	NA	NA	NA	NA	NA	NA	NA	NA	NA	NA	NA	NA	NA	NA	NA	NA	NA	NA	NA	NA	NA	NA	NA	NA	NA	NA	NA	NA	NA	NA	NA	NA	NA	NA	NA	NA	NA	NA	NA	NA	NA	NA	NA	NA	NA	NA	NA	NA	NA	NA	NA	NA	NA	NA	NA	NA	NA	NA	NA	NA	NA	NA	NA	NA	NA	NA	NA	NA	NA	NA	NA	NA	NA	NA	NA	NA	NA	NA	NA	NA	NA	NA	NA	NA	NA	NA	NA	NA	NA	NA	NA	NA	NA	NA	NA	NA	NA	NA	NA	NA	NA	NA	NA	NA	NA	NA	NA	NA	NA	NA	NA	NA	NA	NA	NA	NA	NA	NA	NA	NA	NA	NA	NA	NA	NA	NA	NA	NA	NA	NA	NA	NA	NA	NA	NA	NA	NA	NA	NA	NA	NA	NA	NA	NA	NA	NA	NA	NA	NA	NA	NA	NA	NA	NA	NA	NA	NA	NA	NA	NA	NA	NA	NA	NA	NA	NA	NA	NA	NA	NA	NA	NA	NA	NA	NA	NA	NA	NA	NA	NA	NA	NA	NA	NA	NA	NA	NA	NA	NA	NA	NA	NA	NA	NA	NA	NA	NA	NA	NA	NA	NA	NA	NA	NA	NA	NA	NA	NA	NA	NA	NA	NA	NA	NA	NA	NA	NA	NA	NA	NA	NA	NA	NA	NA	NA	NA	NA	NA	NA	NA	NA	NA	NA	NA	NA	NA	NA	NA	NA	NA	NA	NA	NA	NA	NA	NA	NA	NA	NA	NA	NA	NA	NA	NA	NA	NA	NA	NA	NA	NA	NA	NA	NA	NA	NA	NA	NA	NA	NA	NA	NA	NA	NA	NA	NA	NA	NA	NA	NA	NA	NA	NA	NA	NA	NA	NA	NA	NA	NA	NA	NA	NA	NA	NA	NA	NA	NA	NA	NA	NA	NA	NA	NA	NA	NA	NA	NA	NA	NA	NA	NA	NA	NA	NA	NA	NA	NA	NA	NA	NA	NA	NA	NA	NA	NA	NA	NA	NA	NA	NA	NA	NA	NA	NA	NA	NA	NA	NA	NA	NA	NA	NA	NA	NA	NA	NA	NA	NA	NA	NA	NA	NA	NA	NA	NA	NA	NA	NA	NA	NA	NA	NA	NA	NA	NA	NA	NA	NA	NA	NA	NA	NA	NA	NA	NA	NA	NA	NA	NA	NA	NA	NA	NA	NA	NA	NA	NA	NA	NA	NA	NA	NA	NA	NA	NA	NA	NA	NA	NA	NA	NA	NA	NA	NA	NA	NA	NA	NA	NA	NA	NA	NA	NA	NA	NA	NA	NA	NA	NA	NA	NA	NA	NA	NA	NA	NA	NA	NA	NA	NA	NA	NA	NA	NA	NA	NA	NA	NA	NA	NA	NA	NA	NA	NA	NA	NA	NA	NA	NA	NA	NA	NA	NA	NA	NA	NA	NA	NA	NA	NA	NA	NA	NA	NA	NA	NA	NA	NA	NA	NA	NA	NA	NA	NA	NA	NA	NA	NA	NA	NA	NA	NA	NA	NA	NA	NA	NA	NA	NA	NA	NA	NA	NA	NA	NA	NA	NA	NA	NA	NA	NA	NA	NA	NA	NA	NA	NA	NA	NA	NA	NA	NA	NA	NA	NA	NA	NA	NA	NA	NA	NA	NA	NA	NA	NA	NA	NA	NA	NA	NA	NA	NA	NA	NA	NA	NA	NA	NA	NA	NA	NA	NA	NA	NA	NA	NA	NA	NA	NA	NA	NA	NA	NA	NA	NA	NA	NA	NA	NA	NA	NA	NA	NA	NA	NA	NA	NA	NA	NA	NA	NA	NA	NA	NA	NA	NA	NA	NA	NA	NA	NA	NA	NA	NA	NA	NA	NA	NA	NA	NA	NA	NA	NA	NA	NA	NA	NA	NA	NA	NA	NA	NA	NA	NA	NA	NA	NA	NA	NA	NA	NA	NA	NA	NA	NA	NA	NA	NA	NA	NA	NA	NA	NA	NA	NA	NA	NA	NA	NA	NA	NA	NA	NA	NA	NA	NA	NA	NA	NA	NA	NA	NA	NA	NA	NA	NA	NA	NA	NA	NA	NA	NA	NA	NA	NA	NA	NA	NA	NA	NA	NA	NA	NA	NA	NA	NA	NA	NA	NA	NA	NA	NA	NA	NA	NA	NA	NA	NA	NA	NA	NA	NA	NA	NA	NA	NA	NA	NA	NA	NA	NA	NA	NA	NA	NA	NA	NA	NA	NA	NA	NA	NA	NA	NA	NA	NA	NA	NA	NA	NA	NA	NA	NA	NA	NA	NA	NA	NA	NA	NA	NA	NA	NA	NA	NA	NA	NA	NA	NA	NA	NA	NA	NA	NA	NA	NA	NA	NA	NA	NA	NA	NA	NA	NA	NA	NA	NA	NA	NA	NA	NA	NA	NA	NA	NA	NA	NA	NA	NA	NA	NA	NA	NA	NA	NA	NA	NA	NA	NA	NA	NA	NA	NA	NA	NA	NA	NA	NA	NA	NA	NA	NA	NA	NA	NA	NA	NA	NA	NA	NA	NA	NA	NA	NA	NA	NA	NA	NA	NA	NA	NA	NA	NA	NA	NA	NA	NA	NA	NA	NA	NA	NA	NA	NA	NA	NA	NA	NA	NA	NA	NA	NA	NA	NA	NA	NA	NA	NA	NA	NA	NA	NA	NA	NA	NA	NA	NA	NA	NA	NA	NA	NA	NA	NA	NA	NA	NA	NA	NA	NA	NA	NA	NA	NA	NA	NA	NA	NA	NA	NA	NA	NA	NA	NA	NA	NA	NA	NA	NA	NA	NA	NA	NA	NA	NA	NA	NA	NA	NA	NA	NA	NA	NA	NA	NA	NA	NA	NA	NA	NA	NA	NA	NA	NA	NA	NA	NA	NA	NA	NA	NA	NA	NA	NA	NA	NA	NA	NA	NA	NA	NA	NA	NA	NA	NA	NA	NA	NA	NA	NA	NA	NA	NA	NA	NA	NA	NA	NA	NA	NA	NA	NA	NA	NA	NA	NA	NA	NA	NA	NA	NA	NA	NA	NA	NA	NA	NA	NA	NA	NA	NA	NA	NA	NA	NA	NA	NA	NA	NA	NA	NA	NA	NA	NA	NA	NA	NA	NA	NA	NA	NA	NA	NA	NA	NA	NA	NA	NA	NA	NA	NA	NA	NA	NA	NA	NA	NA	NA	NA	NA	NA	NA	NA	NA	NA	NA	NA	NA	NA	NA	NA	NA	NA	NA	NA	NA	NA	NA	NA	NA	NA	NA	NA	NA	NA	NA	NA	NA	NA	NA	NA	NA	NA	NA	NA	NA	NA	NA	NA	NA	NA	NA	NA	NA	NA	NA	NA	NA	NA	NA	NA	NA	NA	NA	NA	NA	NA	NA	NA	NA	NA	NA	NA	NA	NA	NA	NA	NA	NA	NA	NA	NA	NA	NA	NA	NA	NA	NA	NA	NA	NA	NA	NA	NA	NA	NA	NA	NA	NA	NA	NA	NA	NA	NA	NA	NA	NA	NA	NA	NA	NA	NA	NA	NA	NA	NA	NA	NA	NA	NA	NA	NA	NA	NA	NA	NA	NA	NA	NA	NA	NA	NA	NA	NA	NA	NA	NA	NA	NA	NA	NA	NA	NA	NA	NA	NA	NA	NA	NA	NA	NA	NA	NA	NA	NA	NA	NA	NA	NA	NA	NA	NA	NA	NA	NA	NA	NA	NA	NA	NA	NA	NA	NA	NA	NA	NA	NA	NA	NA	NA	NA	NA	NA	NA	NA	NA	NA	NA	NA	NA	NA	NA	NA	NA	NA	NA	NA	NA	NA	NA	NA	NA	NA	NA	NA	NA	NA	NA	NA	NA	NA	NA	NA	NA	NA	NA	NA	NA	NA	NA	NA	NA	NA	NA	NA	NA	NA	NA	NA	NA	NA	NA	NA	NA	NA	NA	NA	NA	NA	NA	NA	NA	NA	NA	NA	NA	NA	NA	NA	NA	NA	NA	NA	NA	NA	NA	NA	NA	NA	NA	NA	NA	NA	NA	NA	NA	NA	NA	NA	NA	NA	NA	NA	NA	NA	NA	NA	NA	NA	NA	NA	NA	NA	NA	NA	NA	NA	NA	NA	NA	NA	NA	NA	NA	NA	NA	NA	NA	NA	NA	NA	NA	NA	NA	NA	NA	NA	NA	NA	NA	NA	NA	NA	NA	NA	NA	NA	NA	NA	NA	NA	NA	NA	NA	NA	NA	NA	NA	NA	NA	NA	NA	NA	NA	NA	NA	NA	NA	NA	NA	NA	NA	NA	NA	NA	NA	NA	NA	NA	NA	NA	NA	NA	NA	NA	NA	NA	NA	NA	NA	NA	NA	NA	NA	NA	NA	NA	NA	NA	NA	NA	NA	NA	NA	NA	NA	NA	NA	NA	NA	NA	NA	NA	NA	NA	NA	NA	NA	NA	NA	NA	NA	NA	NA	NA	NA	NA	NA	NA	NA	NA	NA	NA	NA	NA	NA	NA	NA	NA	NA	NA	NA	NA	NA	NA	NA	NA	NA	NA	NA	NA	NA	NA	NA	NA	NA	NA	NA	NA	NA	NA	NA	NA	NA	NA	NA	NA	NA	NA	NA	NA	NA	NA	NA	NA	NA	NA	NA	NA	NA	NA	NA	NA	NA	NA	NA	NA	NA	NA	NA	NA	NA	NA	NA	NA	NA	NA	NA	NA	NA	NA	NA	NA	NA	NA	NA	NA	NA	NA	NA	NA	NA	NA	NA	NA	NA	NA	NA	NA	NA	NA	NA	NA	NA	NA	NA	NA	NA	NA	NA	NA	NA	NA	NA	NA	NA	NA	NA	NA	NA	NA	NA	NA	NA	NA	NA	NA	NA	NA	NA	NA	NA	NA	NA	NA	NA	NA	NA	NA	NA	NA	NA	NA	NA	NA	NA	NA	NA	NA	NA	NA	NA	NA	NA	NA	NA	NA	NA	NA	NA	NA	NA	NA	NA	NA	NA	NA	NA	NA	NA	NA	NA	NA	NA	NA	NA	NA	NA	NA	NA	NA	NA	NA	NA	NA	NA	NA	NA	NA	NA	NA	NA	NA	NA	NA	NA	NA	NA	NA	NA	NA	NA	NA	NA	NA	NA	NA	NA	NA	NA	NA	NA	NA	NA	NA	NA	NA	NA	7.01745	5.47407	6.07934	5.49264	6.05776	6.14616	7.7176	5.64242	6.37831	5.43367	5.46945	6.36613	8.289	6.66466	6.31812	5.50014	6.96145	6.61081	8.2076	7.91853	8.00554	8.64085	8.15111	8.57631	7.2962	7.66734	7.77636	NA	NA	NA	NA	NA	NA	NA	NA	NA	NA	NA	NA	NA	NA	NA	NA	NA	NA	NA	NA	NA	NA	NA	NA	NA	NA	NA	NA	NA	NA	NA	NA	NA	NA	NA	NA	NA	NA	NA	NA	NA	NA	NA	NA	NA	NA	NA	NA	NA	NA	NA	NA	NA	NA	NA	NA	NA	NA	NA	NA	NA	NA	NA	NA	NA	NA	NA	NA	NA	NA	NA	NA	NA	NA	NA	NA	NA	NA	NA	NA	NA	NA	NA	NA	NA	NA	NA	NA	NA	NA	NA	NA	NA	NA	NA	NA	NA	NA	NA	NA	NA	NA	NA	NA	NA	NA	NA	NA	NA	NA	NA	NA	NA	NA	NA	NA	NA	NA	NA	NA	NA	NA	NA	NA	NA	NA	NA	NA	NA	NA	NA	NA	NA	NA	NA	NA	NA	NA	NA	NA	NA	NA	NA	NA	NA	NA	NA	NA	NA	NA	NA	NA	NA	NA	NA	NA	NA	NA	NA	NA	NA	NA	NA	NA	NA	NA	NA	NA	NA	NA	NA	NA	NA	NA	NA	NA	NA	NA	NA	NA	NA	NA	NA	NA	NA	NA	NA	NA	NA	NA	NA	NA	NA	NA	NA	NA	NA	NA	NA	NA	NA	NA	NA	NA	NA	NA	NA	NA	NA	NA	NA	NA	NA	NA	NA	NA	NA	NA	NA	NA	NA	NA	NA	NA	NA	NA	NA	NA	NA	NA	NA	NA	NA	NA	NA	NA	NA	NA	NA	NA	NA	NA	NA	NA	NA	NA	NA	NA	NA	NA	NA	NA	NA	NA	NA	NA	NA	NA	NA	NA	NA	NA	NA	NA	NA	NA	NA	NA	NA	NA	NA	NA	NA	NA	NA	NA	NA	NA	NA	NA	NA	NA	NA	NA	NA	NA	NA	NA	NA	NA	NA	NA	NA	NA	NA	NA	NA	NA	NA	NA	NA	NA	NA	NA	NA	NA	NA	NA	NA	NA	NA	NA	NA	NA	NA	NA	NA	NA	NA	NA	NA	NA	NA	NA	NA	NA	NA	NA	NA	NA	NA	NA	NA	NA	NA	NA	NA	NA	NA	NA	NA	NA	NA	NA	NA	NA	NA	NA	NA	NA	NA	NA	NA	NA	NA	NA	NA	NA	NA	NA	NA	NA	NA	NA	NA	NA	NA	NA	NA	NA	NA	NA	NA	NA	NA	NA	NA	NA	NA	NA	NA	NA	NA	NA	NA	NA	NA	NA	NA	NA	NA	NA	NA	NA	NA	NA	NA	NA	NA	NA	NA	NA	NA	NA	NA	NA	NA	NA	NA	NA	NA	NA	NA	NA	NA	NA	NA	NA	NA	NA	NA	NA	NA	NA	NA	NA	NA	NA	NA	NA	NA	NA	NA	NA	NA	NA	NA	NA	NA	NA	NA	NA	NA	NA	NA	NA	NA	NA	NA	NA	NA	NA	NA	NA	NA	NA	NA	NA	NA	NA	NA	NA	NA	NA	NA	NA	NA	NA	NA	NA	NA	NA	NA	NA	NA	NA	NA	NA	NA	NA	NA	NA	NA	NA	NA	NA	NA	NA	NA	NA	NA	NA	NA	NA	NA	NA	NA	NA	NA	NA	NA	NA	NA	NA	NA	NA	NA	NA	NA	NA	NA	NA	NA	NA	NA	NA	NA	NA	NA	NA	NA	NA	NA	NA	NA	NA	NA	NA	NA	NA	NA	NA	NA	NA	NA	NA	NA	NA	NA	NA	NA	NA	NA	NA	NA	NA	NA	NA	NA	NA	NA	NA	NA	NA	NA	NA	NA	NA	NA	NA	NA	NA	NA	NA	NA	NA	NA	NA	NA	NA	NA	NA	NA	NA	NA	NA	NA	NA	NA	NA	NA	NA	NA	NA	NA	NA	NA	NA	NA	NA	NA	NA	NA	NA	NA	NA	NA	NA	NA	NA	NA	NA	NA	NA	NA	NA	NA	NA	NA	NA	NA	NA	NA	NA	NA	NA	NA	NA	NA	NA	NA	NA	NA	NA	NA	NA	NA	NA	NA	NA	NA	NA	NA	NA	NA	NA	NA	NA	NA	NA	NA	NA	NA	NA	NA	NA	NA	NA	NA	NA	NA	NA	NA	NA	NA	NA	NA	NA	NA	NA	NA	NA	NA	NA	NA	NA	NA	NA	NA	NA	NA	NA	NA	NA	NA	NA	NA	NA	NA	NA	NA	NA	NA	NA	NA	NA	NA	NA	NA	NA	NA	NA	NA	NA	NA	NA	NA	NA	NA	NA	NA	NA	NA	NA	NA	NA	NA	NA	NA	NA	NA	NA	NA	NA	NA	NA	NA	NA	NA	NA	NA	NA	NA	NA	NA	NA	NA	NA	NA	NA	NA	NA	NA	NA	NA	NA	NA	NA	NA	NA	NA	NA	NA	NA	NA	NA	NA	NA	NA	NA	NA	NA	NA	NA	NA	NA	NA	NA	NA	NA	NA	NA	NA	NA	NA	NA	NA	NA	NA	NA	NA	NA	NA	NA	NA	NA	NA	NA	NA	NA	NA	NA	NA	NA	NA	NA	NA	NA	NA	NA	NA	NA	NA	NA	NA	NA	NA	NA	NA	NA	NA	NA	NA	NA	NA	NA	NA	NA	NA	NA	NA	NA	NA	NA	NA	NA	NA	NA	NA	NA	NA	NA	NA	NA	NA	NA	NA	NA	NA	NA	NA	NA	NA	NA	NA	NA	NA	NA	NA	NA	NA	NA	NA	NA	NA	NA	NA	NA	NA	NA	NA	NA	NA	NA	NA	NA	NA	NA	NA	NA	NA	NA	NA	NA	NA	NA	NA	NA	NA	NA	NA	NA	NA	NA	NA	NA	NA	NA	NA	NA	NA	NA	NA	NA	NA	NA	NA	NA	NA	NA	NA	NA	NA	NA	NA	NA	NA	NA	NA	NA	NA	NA	NA	NA	NA	NA	NA	NA	NA	NA	NA	NA	NA	NA	NA	NA	NA	NA	NA	NA	NA	NA	NA	NA	NA	NA	NA	NA	NA	NA	NA	NA	NA	NA	NA	NA	NA	NA	NA	NA	NA	NA	NA	NA	NA	NA	NA	NA	NA	NA	NA	NA	NA	NA	NA	NA	NA	NA	NA	NA	NA	NA	NA	NA	NA	NA	NA	NA	NA	NA	NA	NA	NA	NA	NA	NA	NA	NA	NA	NA	NA	NA	NA	NA	NA	NA	NA	NA	NA	NA	NA	NA	NA	NA	NA	NA	NA	NA	NA	NA	NA	NA	NA	NA	NA	NA	NA	NA	NA	NA	NA	NA	NA	NA	NA	NA	NA	NA	NA	NA	NA	NA	NA	NA	NA	NA	NA	NA	NA	NA	NA	NA	NA	NA	NA	NA	NA	NA	NA	NA	NA	NA	NA	NA	NA	NA	NA	NA	NA	NA	NA	NA	NA	NA	NA	NA	NA	NA	NA	NA	NA	NA	NA	NA	NA	NA	NA	NA	NA	NA	NA	NA	NA	NA	NA	NA	NA	NA	NA	NA	NA	NA	NA	NA	NA	NA	NA	NA	NA	NA	NA	NA	NA	NA	NA	NA	NA	NA	NA	NA	NA	NA	NA	NA	NA	NA	NA	NA	NA	NA	NA	NA	NA	NA	NA	NA	NA	NA	NA	NA	NA	NA	NA	NA	NA	NA	NA	NA	NA	NA	NA	NA	NA	NA	NA	NA	NA	NA	NA	NA	NA	NA	NA	NA	NA	NA	NA	NA	NA	NA	NA	NA	NA	NA	NA	NA	NA	NA	NA	NA	NA	NA	NA	NA	NA	NA	NA	NA	NA	NA	NA	NA	NA	NA	NA	NA	NA	NA	NA	NA	NA	NA	NA	NA	NA	NA	NA	NA	NA	NA	NA	NA	NA	NA	NA	NA	NA	NA	NA	NA	NA	NA	NA	NA	NA	NA	NA	NA	NA	NA	NA	NA	NA	NA	NA	NA	NA	NA	NA	NA	NA	NA	NA	NA	NA	NA	NA	NA	NA	NA	NA	NA	NA	NA	NA	NA	NA	NA	NA	NA	NA	NA	NA	NA	NA	NA	NA	NA	NA	NA	NA	NA	NA	NA	NA	NA	NA	NA	NA	NA	NA	NA	NA	NA	NA	NA	NA	NA	NA	NA	NA	NA	NA	NA	NA	NA	NA	NA	NA	NA	NA	NA	NA	NA	NA	NA	NA	NA	NA	NA	NA	NA	NA	NA	NA	NA	NA	NA	NA	NA	NA	NA	NA	NA	NA	NA	NA	NA	NA	NA	NA	NA	NA	NA	NA	NA	NA	NA	NA	NA	NA	NA	NA	NA	NA	NA	NA	NA	NA	NA	NA	NA	NA	NA	NA	NA	NA	NA	NA	NA	NA	NA	NA	NA	NA	NA	NA	NA	NA	NA	NA	NA	NA	NA	NA	NA	NA	NA	NA	NA	NA	NA	NA	NA	NA	NA	NA	NA	NA	NA	NA	NA	NA	NA	NA	NA	NA	NA	NA	NA	NA	NA	NA	NA	NA	NA	NA	NA	NA	NA	NA	NA	NA	NA	NA	NA	NA	NA	NA	NA	NA	NA	NA	NA	NA	NA	NA	NA	NA	NA	NA	NA	NA	NA	NA	NA	NA	NA	NA	NA	NA	NA	NA	NA	NA	NA	NA	NA	NA	NA	NA	NA	NA	NA	NA	NA	NA	NA	NA	NA	NA	NA	NA	NA	NA	NA	NA	NA	NA	NA	NA	NA	NA	NA	NA	NA	NA	NA	NA	NA	NA	NA	NA	NA	NA	NA	NA	NA	NA	NA	NA	NA	NA	NA	NA	NA	NA	NA	NA	NA	NA	NA	NA	NA	NA	NA	NA	NA	NA	NA	NA	NA	NA	NA	NA	NA	NA	NA	NA	NA	NA	NA	NA	NA	NA	NA	NA	NA	NA	NA	NA	NA	NA	NA	NA	NA	NA	NA	NA	NA	NA	NA	NA	NA	NA	NA	NA	NA	NA	NA	NA	NA	NA	NA	NA	NA	NA	NA	NA	NA	NA	NA	NA	NA	NA	NA	NA	NA	NA	NA	NA	NA
1276.7	1356.8	1409.3	1573.9	1179.1	1273.6	1200	1082.9	951.9	852.5	958.9	1052.6	NA	NA	NA	NA	NA	NA	NA	NA	NA	NA	NA	NA	NA	NA	NA	NA	NA	NA	NA	NA	NA	NA	NA	NA	NA	NA	NA	NA	NA	NA	NA	NA	NA	NA	NA	NA	NA	NA	NA	NA	NA	NA	NA	NA	NA	NA	NA	NA	NA	NA	NA	NA	NA	NA	NA	NA	NA	NA	NA	NA	NA	NA	NA	NA	NA	NA	NA	NA	NA	NA	NA	NA	NA	NA	NA	NA	NA	NA	NA	NA	NA	NA	NA	NA	NA	NA	NA	NA	NA	NA	NA	NA	NA	NA	NA	NA	NA	NA	NA	NA	NA	NA	NA	NA	NA	NA	NA	NA	NA	NA	NA	NA	NA	NA	NA	NA	NA	NA	NA	NA	NA	NA	NA	NA	NA	NA	NA	NA	NA	NA	NA	NA	NA	NA	NA	NA	NA	NA	NA	NA	NA	NA	NA	NA	NA	NA	NA	NA	NA	NA	NA	NA	NA	NA	NA	NA	NA	NA	NA	NA	NA	NA	NA	NA	NA	NA	NA	NA	NA	NA	NA	NA	NA	NA	NA	NA	NA	NA	NA	NA	NA	NA	NA	NA	NA	NA	NA	NA	NA	NA	NA	NA	NA	NA	NA	NA	NA	NA	NA	NA	NA	NA	NA	NA	NA	NA	NA	NA	NA	NA	NA	NA	NA	NA	NA	NA	NA	NA	NA	NA	NA	NA	NA	NA	NA	NA	NA	NA	NA	NA	NA	NA	NA	NA	NA	NA	NA	NA	NA	NA	NA	NA	NA	NA	NA	NA	NA	NA	NA	NA	NA	NA	NA	NA	NA	NA	NA	NA	NA	NA	NA	NA	NA	NA	NA	NA	NA	NA	NA	NA	NA	NA	NA	NA	NA	NA	NA	NA	NA	NA	NA	NA	NA	NA	NA	NA	NA	NA	NA	NA	NA	NA	NA	NA	NA	NA	NA	NA	NA	NA	NA	NA	NA	NA	NA	NA	NA	NA	NA	NA	NA	NA	NA	NA	NA	NA	NA	NA	NA	NA	NA	NA	NA	NA	NA	NA	NA	NA	NA	NA	NA	NA	NA	NA	NA	NA	NA	NA	NA	NA	NA	NA	NA	NA	NA	NA	NA	NA	NA	NA	NA	NA	NA	NA	NA	NA	NA	NA	NA	NA	NA	NA	NA	NA	NA	NA	NA	NA	NA	NA	NA	NA	NA	NA	NA	NA	NA	NA	NA	NA	NA	NA	NA	NA	NA	NA	NA	NA	NA	NA	NA	NA	NA	NA	NA	NA	NA	NA	NA	NA	NA	NA	NA	NA	NA	NA	NA	NA	NA	NA	NA	NA	NA	NA	NA	NA	NA	NA	NA	NA	NA	NA	NA	NA	NA	NA	NA	NA	NA	NA	NA	NA	NA	NA	NA	NA	NA	NA	NA	NA	NA	NA	NA	NA	NA	NA	NA	NA	NA	NA	NA	NA	NA	NA	NA	NA	NA	NA	NA	NA	NA	NA	NA	NA	NA	NA	NA	NA	NA	NA	NA	NA	NA	NA	NA	NA	NA	NA	NA	NA	NA	NA	NA	NA	NA	NA	NA	NA	NA	NA	NA	NA	NA	NA	NA	NA	NA	NA	NA	NA	NA	NA	NA	NA	NA	NA	NA	NA	NA	NA	NA	NA	NA	NA	NA	NA	NA	NA	NA	NA	NA	NA	NA	NA	NA	NA	NA	NA	NA	NA	NA	NA	NA	NA	NA	NA	NA	NA	NA	NA	NA	NA	NA	NA	NA	NA	NA	NA	NA	NA	NA	NA	NA	NA	NA	NA	NA	NA	NA	NA	NA	NA	NA	NA	NA	NA	NA	NA	NA	NA	NA	NA	NA	NA	NA	NA	NA	NA	NA	NA	NA	NA	NA	NA	NA	NA	NA	NA	NA	NA	NA	NA	NA	NA	NA	NA	NA	NA	NA	NA	NA	NA	NA	NA	NA	NA	NA	NA	NA	NA	NA	NA	NA	NA	NA	NA	NA	NA	NA	NA	NA	NA	NA	NA	NA	NA	NA	NA	NA	NA	NA	NA	NA	NA	NA	NA	NA	NA	NA	NA	NA	NA	NA	NA	NA	NA	NA	NA	NA	NA	NA	NA	NA	NA	NA	NA	NA	NA	NA	NA	NA	NA	NA	NA	NA	NA	NA	NA	NA	NA	NA	NA	NA	NA	NA	NA	NA	NA	NA	NA	NA	NA	NA	NA	NA	NA	NA	NA	NA	NA	NA	NA	NA	NA	NA	NA	NA	NA	NA	NA	NA	NA	NA	NA	NA	NA	NA	NA	NA	NA	NA	NA	NA	NA	NA	NA	NA	NA	NA	NA	NA	NA	NA	NA	NA	NA	NA	NA	NA	NA	NA	NA	NA	NA	NA	NA	NA	NA	NA	NA	NA	NA	NA	NA	NA	NA	NA	NA	NA	NA	NA	NA	NA	NA	NA	NA	NA	NA	NA	NA	NA	NA	NA	NA	NA	NA	NA	NA	NA	NA	NA	NA	NA	NA	NA	NA	NA	NA	NA	NA	NA	NA	NA	NA	NA	NA	NA	NA	NA	NA	NA	NA	NA	NA	NA	NA	NA	NA	NA	NA	NA	NA	NA	NA	NA	NA	NA	NA	NA	NA	NA	NA	NA	NA	NA	NA	NA	NA	NA	NA	NA	NA	NA	NA	NA	NA	NA	NA	NA	NA	NA	NA	NA	NA	NA	NA	NA	NA	NA	NA	NA	NA	NA	NA	NA	NA	NA	NA	NA	NA	NA	NA	NA	NA	NA	NA	NA	NA	NA	NA	NA	NA	NA	NA	NA	NA	NA	NA	NA	NA	NA	NA	NA	NA	NA	NA	NA	NA	NA	NA	NA	NA	NA	NA	NA	NA	NA	NA	NA	NA	NA	NA	NA	NA	NA	NA	NA	NA	NA	NA	NA	NA	NA	NA	NA	NA	NA	NA	NA	NA	NA	NA	NA	NA	NA	NA	NA	NA	NA	NA	NA	NA	NA	NA	NA	NA	NA	NA	NA	NA	NA	NA	NA	NA	NA	NA	NA	NA	NA	NA	NA	NA	NA	NA	NA	NA	NA	NA	NA	NA	NA	NA	NA	NA	NA	NA	NA	NA	NA	NA	NA	NA	NA	NA	NA	NA	NA	NA	NA	NA	NA	NA	NA	NA	NA	NA	NA	NA	NA	NA	NA	NA	NA	NA	NA	NA	NA	NA	NA	NA	NA	NA	NA	NA	NA	NA	NA	NA	NA	NA	NA	NA	NA	NA	NA	NA	NA	NA	NA	NA	NA	NA	NA	NA	NA	NA	NA	NA	NA	NA	NA	NA	NA	NA	NA	NA	NA	NA	NA	NA	NA	NA	NA	NA	NA	NA	NA	NA	NA	NA	NA	NA	NA	NA	NA	NA	NA	NA	NA	NA	NA	NA	NA	NA	NA	NA	NA	NA	NA	NA	NA	NA	NA	NA	NA	NA	NA	NA	NA	NA	NA	NA	NA	NA	NA	NA	NA	NA	NA	NA	NA	NA	NA	NA	NA	NA	NA	NA	NA	NA	NA	NA	NA	NA	NA	NA	NA	NA	NA	NA	NA	NA	NA	NA	NA	NA	NA	NA	NA	NA	NA	NA	NA	NA	NA	NA	NA	NA	NA	NA	NA	NA	NA	NA	NA	NA	NA	NA	NA	NA	NA	NA	NA	NA	NA	NA	NA	NA	NA	NA	NA	NA	NA	NA	NA	NA	NA	NA	NA	NA	NA	NA	NA	NA	NA	NA	NA	NA	NA	NA	NA	NA	NA	NA	NA	NA	NA	NA	NA	NA	NA	NA	NA	NA	NA	NA	NA	NA	NA	NA	NA	NA	NA	NA	NA	NA	NA	NA	NA	NA	NA	NA	NA	NA	NA	NA	NA	NA	NA	NA	NA	NA	NA	NA	NA	NA	NA	NA	NA	NA	NA	NA	NA	NA	NA	NA	NA	NA	NA	NA	NA	NA	NA	NA	NA	NA	NA	NA	NA	NA	NA	NA	NA	NA	NA	NA	NA	NA	NA	NA	NA	NA	NA	NA	NA	NA	NA	NA	NA	NA	NA	NA	NA	NA	NA	NA	NA	NA	NA	NA	NA	NA	NA	NA	NA	NA	NA	NA	NA	NA	NA	NA	NA	NA	NA	NA	NA	NA	NA	NA	NA	NA	NA	NA	NA	NA	NA	NA	NA	NA	NA	NA	NA	NA	NA	NA	NA	NA	NA	NA	NA	NA	NA	NA	NA	NA	10972.5	10687.9	11039.8	9599.57	10409.7	3428.5	5837.5	8732.76	5162.3	NA	NA	NA	NA	NA	NA	NA	NA	NA	NA	NA	NA	NA	NA	NA	NA	NA	NA	NA	NA	NA	NA	NA	NA	NA	NA	NA	NA	NA	NA	NA	NA	NA	NA	NA	NA	NA	NA	NA	NA	NA	NA	NA	NA	NA	NA	NA	NA	NA	NA	NA	NA	NA	NA	NA	NA	NA	NA	NA	NA	NA	NA	NA	NA	NA	NA	NA	NA	NA	NA	NA	NA	NA	NA	NA	NA	NA	NA	NA	NA	NA	NA	NA	NA	NA	NA	NA	NA	NA	NA	NA	NA	NA	NA	NA	NA	NA	NA	NA	NA	NA	NA	NA	NA	NA	NA	NA	NA	NA	NA	NA	NA	NA	NA	NA	NA	NA	NA	NA	NA	NA	NA	NA	NA	NA	NA	NA	NA	NA	NA	NA	NA	NA	NA	NA	NA	NA	NA	NA	NA	NA	NA	NA	NA	NA	NA	NA	NA	NA	NA	NA	NA	NA	NA	NA	NA	NA	NA	NA	NA	NA	NA	NA	NA	NA	NA	NA	NA	NA	NA	NA	NA	NA	NA	NA	NA	NA	NA	NA	NA	NA	NA	NA	NA	NA	NA	4994.1	4989.3	4993.3	3645	4404.6	3885.7	NA	NA	NA	NA	NA	NA	NA	NA	NA	NA	NA	NA	NA	NA	NA	NA	NA	NA	NA	NA	NA	NA	NA	NA	NA	NA	NA	NA	NA	NA	NA	NA	NA	NA	NA	NA	NA	NA	NA	NA	NA	NA	NA	NA	NA	NA	NA	NA	NA	NA	NA	NA	NA	NA	NA	NA	NA	NA	NA	NA	NA	NA	NA	NA	NA	NA	NA	NA	NA	NA	NA	NA	NA	NA	19990.3	25552.2	23804.3	39958.4	41123.5	34345.1	NA	NA	NA	NA	NA	NA	NA	NA	NA	NA	NA	NA	NA	NA	NA	NA	NA	NA	NA	NA	NA	NA	NA	NA	NA	NA	NA	NA	NA	NA	NA	NA	NA	NA	NA	NA	NA	NA	NA	NA	NA	NA	NA	NA	NA	NA	NA	NA	NA	NA	NA	NA	NA	NA	NA	NA	NA	NA	NA	NA	NA	NA	NA	NA	2357.7	1787.9	607.9	627.7	NA	NA	NA	NA	NA	NA	NA	NA	NA	NA	NA	NA	NA	NA	NA	NA	NA	NA	NA	NA	NA	NA	NA	NA	NA	NA	NA	NA	NA	NA	NA	NA	NA	NA	NA	NA	NA	NA	NA	NA	NA	NA	NA	NA	NA	NA	NA	NA	NA	NA	NA	NA	NA	NA	NA	NA	NA	NA	NA	NA	NA	NA	NA	NA	NA	NA	NA	NA	NA	NA	NA	NA	NA	NA	NA	NA	NA	NA	NA	NA	NA	NA	NA	NA	NA	NA	NA	NA	NA	NA	NA	NA	NA	NA	NA	NA	5085.9	4844.18	6406.81	6323.34	NA	NA	NA	NA	NA	NA	NA	NA	NA	NA	NA	NA	NA	NA	NA	NA	NA	NA	NA	NA	NA	NA	NA	NA	NA	NA	NA	NA	NA	NA	NA	NA	NA	NA	NA	NA	NA	NA	NA	NA	NA	NA	NA	NA	NA	NA	NA	NA	NA	NA	NA	NA	NA	NA	NA	NA	NA	NA	NA	NA	NA	NA	NA	NA	NA	NA	NA	NA	NA	NA	NA	NA	NA	NA	NA	NA	NA	NA	NA	NA	NA	NA	NA	NA	NA	NA	NA	NA	NA	NA	NA	NA	NA	NA	NA	NA	NA	NA	NA	NA	NA	NA	NA	NA	NA	NA	NA	NA	NA	NA	NA	NA	NA	NA	NA	NA	NA	NA	NA	NA	NA	NA	NA	NA	NA	NA	NA	NA	NA	NA	NA	NA	NA	NA	NA	NA	NA	NA	NA	NA	NA	NA	NA	NA	NA	NA	NA	NA	NA	NA	NA	NA	NA	NA	NA	NA	NA	NA	NA	NA	NA	NA	NA	NA	NA	NA	NA	NA	NA	NA	NA	NA	NA	NA	NA	NA	NA	NA	NA	NA	NA	NA	NA	NA	NA	NA	NA	NA	NA	NA	NA	NA	NA	NA	NA	NA	NA	NA	NA	NA	NA	NA	NA	NA	NA	NA	NA	NA	NA	NA	NA	NA	NA	NA	NA	NA	NA	NA	NA	NA	NA	NA	NA	NA	NA	NA	NA	NA	NA	NA	NA	NA	NA	NA	NA	NA	NA	NA	NA	NA	NA	NA	NA	NA	NA	NA	NA	NA	NA	NA	NA	NA	NA	NA	NA	NA	NA	NA	NA	NA	NA	NA	NA	NA	NA	NA	NA	NA	NA	NA	NA	NA	NA	NA	NA	NA	NA	NA	NA	NA	NA	NA	NA	NA	NA	NA	NA	NA	NA	NA	NA	NA	NA	NA	NA	NA	NA	NA	NA	NA	NA	NA	NA	NA	NA	NA	NA	NA	NA	NA	NA	NA	NA	NA	NA	NA	NA	NA	NA	NA	NA	NA	NA	NA	NA	NA	NA	NA	NA	NA	NA	NA	NA	NA	NA	NA	NA	NA	NA	NA	NA	NA	NA	NA	NA	NA	NA	NA	NA	NA	NA	NA	NA	NA	NA	NA	NA	NA	NA	NA	NA	NA	NA	NA	NA	NA	NA	NA	NA	NA	NA	NA	NA	NA	NA	NA	NA	NA	NA	NA	NA	NA	NA	NA	NA	NA	NA	NA	NA	NA	NA	NA	NA	NA	NA	NA	NA	NA	NA	NA	NA	NA	NA	NA	NA	NA	NA	NA	NA	NA	NA	NA	NA	NA	NA	NA	NA	NA	NA	NA	NA	NA	NA	NA	NA	NA	NA	NA	NA	NA	NA	NA	NA	NA	NA	NA	NA	NA	NA	NA	NA	NA	NA	NA	NA	NA	NA	NA	NA	NA	NA	NA	NA	NA	NA	NA	NA	NA	NA	NA	NA	NA	NA	NA	NA	NA	NA	NA	NA	NA	NA	NA	NA	NA	NA	NA	NA	NA	NA	NA	NA	NA	NA	NA	NA	NA	NA	NA	NA	NA	NA	NA	NA	NA	NA	NA	NA	NA	NA	NA	NA	NA	NA	NA	NA	NA	NA	NA	NA	NA	NA	NA	NA	NA	NA	NA	NA	NA	NA	NA	NA	NA	NA	NA	NA	NA	NA	NA	NA	NA	NA	NA	NA	NA	NA	NA	NA	NA	NA	NA	NA	NA	NA	NA	NA	NA	NA	NA	NA	NA	NA	NA	NA	NA	NA	NA	NA	NA	NA	NA	NA	NA	NA	NA	NA	NA	13.8479	27.6732	25.5836	40.4564	22.5105	15.14	17.1159	16.9357	16.0561	21.0946	NA	NA	NA	NA	NA	NA	NA	NA	NA	NA	NA	NA	NA	NA	NA	NA	NA	NA	NA	NA	NA	NA	NA	NA	NA	NA	NA	NA	NA	NA	NA	NA	NA	NA	NA	NA	NA	NA	NA	NA	NA	NA	NA	NA	NA	NA	NA	NA	NA	NA	NA	NA	NA	NA	NA	NA	NA	NA	NA	NA	NA	NA	NA	NA	NA	NA	NA	NA	NA	NA	NA	NA	NA	NA	NA	NA	NA	NA	NA	NA	NA	NA	NA	NA	NA	NA	NA	NA	NA	NA	NA	NA	NA	NA	NA	NA	NA	NA	NA	NA	NA	NA	NA	NA	NA	NA	NA	NA	NA	NA	NA	NA	NA	NA	NA	NA	NA	NA	NA	NA	NA	NA	NA	NA	NA	NA	NA	NA	NA	NA	NA	NA	NA	NA	NA	NA	NA	NA	NA	NA	NA	NA	NA	NA	NA	NA	NA	NA	NA	NA	NA	NA	NA	NA	NA	NA	NA	NA	NA	NA	NA	NA	NA	NA	NA	NA	NA	NA	NA	NA	NA	NA	NA	NA	NA	NA	NA	NA	NA	NA	NA	NA	NA	NA	NA	NA	NA	NA	NA	NA	NA	NA	NA	NA	NA	NA	NA	NA	NA	NA	NA	NA	NA	NA	NA	NA	NA	NA	NA	NA	NA	NA	NA	NA	NA	NA	NA	NA	NA	NA	NA	NA	NA	NA	NA	NA	NA	NA	NA	NA	NA	NA	NA	NA	NA	NA	NA	NA	NA	NA	NA	NA	NA	NA	NA	NA	NA	NA	NA	NA	NA	NA	NA	NA	NA	NA	NA	NA	NA	NA	NA	NA	NA	NA	NA	NA	NA	NA	NA	NA	NA	NA	NA	NA	NA	NA	NA	NA	NA	NA	NA	NA	NA	NA	NA	NA	NA	NA	NA	NA	NA	NA	NA	NA	NA	NA	NA	NA	NA	NA	NA	NA	NA	NA	NA	NA	NA	NA	NA	NA	NA	NA	NA	NA	NA	NA	NA	NA	NA	NA	NA	NA	NA	NA	NA	NA	NA	NA	NA	NA	NA	NA	NA	NA	NA	NA	NA	NA	NA	NA	NA	NA	NA	NA	NA	NA	NA	NA	NA	NA	NA	NA	NA	NA	NA	NA	NA	NA	NA	NA	NA	NA	NA	NA	NA	NA	NA	NA	NA	NA	NA	NA	NA	NA	NA	NA	NA	NA	NA	NA	NA	NA	NA	NA	NA	NA	NA	NA	NA	NA	NA	NA	NA	NA	NA	NA	NA	NA	NA	NA	NA	NA	NA	NA	NA	NA	NA	NA	NA	NA	NA	NA	NA	NA	NA	NA	NA	NA	NA	NA	NA	NA	NA	NA	NA	NA	NA	NA	NA	NA	NA	NA	NA	NA	NA	NA	NA	NA	NA	NA	NA	NA	NA	NA	NA	NA	NA	NA	NA	NA	NA	NA	NA	NA	NA	NA	NA	NA	NA	NA	NA	NA	NA	NA	NA	NA	NA	NA	NA	NA	NA	NA	NA	NA	NA	NA	NA	NA	NA	NA	NA	NA	NA	NA	NA	NA	NA	NA	1663.2	1574.5	1433.1	1833.7	1336.5	1225.8	1160	1430.4	1655.7	1710.1	1531.1	1695	NA	NA	NA	NA	NA	NA	NA	NA	NA	NA	NA	NA	NA	NA	NA	NA	NA	NA	NA	NA	NA	NA	NA	NA	NA	NA	NA	NA	NA	NA	NA	NA	NA	NA	NA	NA	NA	NA	NA	NA	NA	NA	NA	NA	NA	NA	NA	NA	NA	NA	NA	NA	NA	NA	NA	NA	NA	NA	NA	NA	NA	NA	NA	NA	NA	NA	NA	NA	NA	NA	NA	NA	NA	NA	NA	NA	NA	NA	NA	NA	NA	NA	NA	NA	NA	NA	NA	NA	NA	NA	NA	NA	NA	NA	NA	NA	NA	NA	NA	NA	NA	NA	NA	NA	NA	NA	NA	NA	NA	NA	NA	NA	NA	NA	NA	NA	NA	NA	NA	NA	NA	NA	NA	NA	NA	NA	NA	NA	NA	NA	NA	NA	NA	NA	NA	NA	NA	NA	NA	NA	NA	NA	NA	NA	NA	NA	NA	NA	NA	NA	NA	NA	NA	NA	NA	NA	NA	NA	NA	NA	NA	NA	NA	NA	NA	NA	NA	NA	NA	NA	NA	NA	NA	NA	NA	NA	NA	NA	NA	NA	NA	NA	NA	NA	NA	NA	NA	NA	NA	NA	NA	NA	NA	NA	NA	NA	NA	NA	NA	NA	NA	NA	NA	NA	NA	NA	NA	NA	NA	NA	NA	NA	NA	NA	NA	NA	NA	NA	NA	NA	NA	NA	NA	NA	NA	NA	NA	NA	NA	NA	NA	NA	NA	NA	NA	NA	NA	NA	NA	NA	NA	NA	NA	NA	NA	NA	NA	NA	NA	NA	NA	NA	NA	NA	NA	NA	NA	NA	NA	NA	NA	NA	NA	NA	NA	NA	NA	NA	NA	NA	NA	NA	NA	NA	NA	NA	NA	NA	NA	NA	NA	NA	NA	NA	NA	NA	NA	NA	NA	NA	NA	NA	NA	NA	NA	NA	NA	NA	NA	NA	NA	NA	NA	NA	NA	NA	NA	NA	NA	NA	NA	NA	NA	NA	NA	NA	NA	NA	NA	NA	NA	NA	NA	NA	NA	NA	NA	NA	NA	NA	NA	NA	NA	NA	NA	NA	NA	NA	NA	NA	NA	NA	NA	NA	NA	NA	NA	NA	NA	NA	NA	NA	NA	NA	NA	NA	NA	NA	NA	NA	NA	NA	NA	NA	NA	NA	NA	NA	NA	NA	NA	NA	NA	NA	NA	NA	NA	NA	NA	NA	NA	NA	NA	NA	NA	NA	NA	NA	NA	NA	NA	NA	NA	NA	NA	NA	NA	NA	NA	NA	NA	NA	NA	NA	NA	NA	NA	NA	NA	NA	NA	NA	NA	NA	NA	NA	NA	NA	NA	NA	NA	NA	NA	NA	NA	NA	NA	NA	NA	NA	NA	NA	NA	NA	NA	NA	NA	NA	NA	NA	NA	NA	NA	NA	NA	NA	NA	NA	NA	NA	NA	NA	NA	NA	NA	NA	NA	NA	NA	NA	NA	NA	NA	NA	NA	NA	NA	NA	NA	NA	NA	NA	NA	NA	NA	NA	NA	NA	NA	NA	NA	NA	NA	NA	NA	NA	NA	NA	NA	NA	NA	NA	NA	NA	NA	NA	NA	NA	NA	NA	NA	NA	NA	NA	NA	NA	NA	NA	NA	NA	NA	NA	NA	NA	NA	NA	NA	NA	NA	NA	NA	NA	NA	NA	NA	NA	NA	NA	NA	NA	NA	NA	NA	NA	NA	NA	NA	NA	NA	NA	NA	NA	NA	NA	NA	NA	NA	NA	NA	NA	NA	NA	NA	NA	NA	NA	NA	NA	NA	NA	NA	NA	NA	NA	NA	NA	NA	NA	NA	NA	NA	NA	NA	NA	NA	NA	NA	NA	NA	NA	NA	NA	NA	NA	NA	NA	NA	NA	NA	NA	NA	NA	NA	NA	NA	NA	NA	NA	NA	NA	NA	NA	NA	NA	NA	NA	NA	NA	NA	NA	NA	NA	NA	NA	NA	NA	NA	NA	NA	NA	NA	NA	NA	NA	NA	NA	NA	NA	NA	NA	NA	NA	NA	NA	NA	NA	NA	NA	NA	NA	NA	NA	NA	NA	NA	NA	NA	NA	NA	NA	NA	NA	NA	NA	NA	NA	NA	NA	NA	NA	NA	NA	NA	NA	NA	NA	NA	NA	NA	NA	NA	NA	NA	NA	NA	NA	NA	NA	NA	NA	NA	NA	NA	NA	NA	NA	NA	NA	NA	NA	NA	NA	NA	NA	NA	NA	NA	NA	NA	NA	NA	NA	NA	NA	NA	NA	NA	NA	NA	NA	NA	NA	NA	NA	NA	NA	NA	NA	NA	NA	NA	NA	NA	NA	NA	NA	NA	NA	NA	NA	NA	NA	NA	NA	NA	NA	NA	NA	NA	NA	NA	NA	NA	NA	NA	NA	NA	NA	NA	NA	NA	NA	NA	NA	NA	NA	NA	NA	NA	NA	NA	NA	NA	NA	NA	NA	NA	NA	NA	NA	NA	NA	NA	NA	NA	NA	NA	NA	NA	NA	NA	NA	NA	NA	NA	NA	NA	NA	NA	NA	NA	NA	NA	NA	NA	NA	NA	NA	NA	NA	NA	NA	NA	NA	NA	NA	NA	NA	NA	NA	NA	NA	NA	NA	NA	NA	NA	NA	NA	NA	NA	NA	NA	NA	NA	NA	NA	NA	NA	NA	NA	NA	NA	NA	NA	NA	NA	NA	NA	NA	NA	NA	NA	NA	NA	NA	NA	NA	NA	NA	NA	NA	NA	NA	NA	NA	NA	NA	NA	NA	NA	NA	NA	NA	NA	NA	NA	NA	NA	NA	NA	NA	NA	NA	NA	NA	NA	NA	NA	NA	NA	NA	NA	NA	NA	NA	NA	NA	NA	NA	NA	NA	NA	NA	NA	NA	NA	NA	NA	NA	NA	NA	NA	NA	NA	NA	NA	NA	NA	NA	NA	NA	NA	NA	NA	NA	NA	NA	NA	NA	NA	NA	NA	NA	NA	NA	NA	NA	NA	NA	NA	NA	NA	NA	NA	NA	NA	NA	NA	NA	NA	NA	NA	NA	NA	NA	NA	NA	NA	NA	NA	NA	NA	NA	NA	NA	NA	NA	NA	NA	NA	NA	NA	NA	NA	NA	NA	NA	NA	NA	NA	NA	NA	NA	NA	NA	NA	NA	NA	NA	NA	NA	NA	NA	NA	NA	NA	NA	NA	NA	NA	NA	NA	NA	NA	NA	NA	NA	NA	NA	NA	NA	NA	NA	NA	NA	NA	NA	NA	NA	NA	NA	NA	NA	NA	NA	NA	NA	NA	NA	NA	NA	NA	NA	NA	NA	NA	NA	NA	NA	NA	NA	NA	NA	NA	NA	NA	NA	NA	NA	NA	NA	NA	NA	NA	NA	NA	NA	NA	NA	NA	NA	NA	NA	NA	NA	NA	NA	NA	NA	NA	NA	NA	NA	NA	NA	NA	NA	NA	NA	NA	NA	NA	NA	NA	NA	NA	NA	NA	NA	NA	NA	NA	NA	NA	NA	NA	NA	NA	NA	NA	NA	NA	NA	NA	NA	NA	NA	NA	NA	NA	NA	NA	NA	NA	NA	NA	NA	NA	NA	NA	NA	NA	NA	NA	NA	NA	NA	NA	NA	NA	NA	NA	NA	NA	NA	NA	NA	NA	NA	NA	NA	NA	NA	NA	NA	NA	NA	NA	NA	NA	NA	NA	NA	NA	NA	NA	NA	NA	NA	NA	NA	NA	NA	NA	NA	NA	NA	NA	NA	NA	NA	NA	NA	NA	NA	2045.43	1835	1296.6	1313.36	NA	NA	NA	NA	NA	NA	NA	NA	NA	NA	NA	NA	NA	NA	NA	NA	NA	NA	NA	NA	NA	NA	NA	NA	NA	NA	NA	NA	NA	NA	NA	NA	NA	NA	NA	NA	NA	NA	NA	NA	NA	NA	NA	NA	NA	NA	NA	NA	NA	NA	NA	NA	NA	NA	NA	NA	NA	NA	NA	NA	NA	NA	NA	NA	NA	NA	NA	NA	NA	NA	NA	NA	NA	NA	NA	NA	NA	NA	NA	NA	NA	NA	NA	NA	NA	NA	NA	NA	NA	NA	NA	NA	NA	NA	NA	NA	NA	NA	NA	NA	NA	NA	NA	NA	NA	NA	NA	NA	NA	NA	NA	NA	NA	NA	NA	NA	NA	NA	NA	NA	NA	NA	NA	NA	NA	NA	NA	NA	NA	NA	NA	NA	NA	NA	NA	NA	NA	NA	NA	NA	NA	NA	NA	NA	NA	NA	NA	NA	NA	NA	NA	NA	NA	NA	NA	NA	NA	NA	NA	NA	NA	NA	NA	NA	NA	NA	NA	NA	NA	NA	NA	NA	NA	NA	NA	NA	NA	NA	NA	NA	NA	NA	NA	NA	NA	NA	NA	NA	NA	NA	NA	NA	NA	NA	NA	NA	NA	NA	NA	NA	NA	NA	NA	NA	NA	NA	NA	NA	NA	NA	NA	NA	NA	NA	NA	NA	NA	NA	NA	NA	NA	NA	NA	NA	NA	NA	NA	NA	NA	NA	NA	NA	NA	NA	NA	NA	NA	NA	NA	NA	NA	NA	NA	NA	NA	NA	NA	NA	NA	NA	NA	NA	NA	NA	NA	NA	NA	NA	NA	NA	NA	NA	NA	NA	NA	NA	NA	NA	NA	NA	NA	NA	NA	NA	NA	NA	NA	NA	NA	NA	NA	NA	NA	NA	NA	NA	NA	NA	NA	NA	NA	NA	NA	NA	NA	NA	NA	NA	NA	NA	NA	NA	NA	NA	NA	NA	NA	NA	NA	NA	NA	NA	NA	NA	NA	NA	NA	NA	NA	NA	NA	NA	NA	NA	NA	NA	NA	NA	NA	NA	NA	NA	NA	NA	NA	NA	NA	NA	NA	NA	NA	NA	NA	NA	NA	NA	NA	NA	NA	NA	NA	NA	NA	NA	NA	NA	NA	NA	NA	NA	NA	NA	NA	NA	NA	NA	NA	NA	NA	NA	NA	NA	NA	NA	NA	NA	NA	NA	NA	NA	NA	NA	NA	NA	NA	NA	NA	NA	NA	NA	NA	NA	NA	NA	NA	NA	NA	NA	NA	NA	NA	NA	NA	NA	NA	NA	NA	NA	NA	NA	NA	NA	NA	NA	NA	NA	NA	NA	NA	NA	NA	NA	NA	NA	NA	NA	NA	NA	NA	NA	NA	NA	NA	NA	NA	NA	NA	NA	NA	NA	NA	NA	NA	NA	NA	NA	NA	NA	NA	NA	NA	NA	NA	NA	NA	NA	NA	NA	NA	NA	NA	NA	NA	NA	NA	NA	NA	NA	NA	NA	NA	NA	NA	NA	NA	NA	NA	NA	NA	NA	NA	NA	NA	NA	NA	NA	NA	NA	NA	NA	NA	NA	NA	NA	NA	NA	NA	NA	NA	NA	NA	NA	NA	NA	NA	NA	NA	NA	NA	NA	NA	NA	NA	NA	NA	NA	NA	NA	NA	NA	NA	NA	NA	NA	NA	NA	NA	NA	NA	NA	NA	NA	NA	NA	NA	NA	NA	NA	NA	NA	NA	NA	NA	NA	NA	NA	NA	NA	NA	NA	NA	NA	NA	NA	NA	NA	NA	NA	NA	NA	NA	NA	NA	NA	NA	NA	NA	NA	NA	NA	NA	NA	NA	NA	NA	NA	NA	NA	NA	NA	NA	NA	NA	NA	NA	NA	NA	NA	NA	NA	NA	NA	NA	NA	NA	NA	NA	NA	NA	NA	NA	NA	NA	NA	NA	NA	NA	NA	NA	NA	NA	NA	NA	NA	NA	NA	NA	NA	NA	NA	NA	NA	NA	NA	NA	NA	NA	NA	NA	NA	NA	NA	NA	NA	NA	NA	NA	NA	NA	NA	NA	NA	NA	NA	NA	NA	NA	NA	NA	NA	NA	NA	NA	NA	NA	NA	NA	NA	NA	NA	NA	NA	NA	NA	NA	NA	NA	NA	NA	NA	NA	NA	NA	NA	NA	NA	NA	NA	NA	NA	NA	NA	NA	NA	NA	NA	NA	NA	NA	NA	NA	NA	NA	NA	NA	NA	NA	NA	NA	NA	NA	NA	NA	NA	NA	NA	NA	NA	NA	NA	NA	NA	NA	NA	NA	NA	NA	NA	NA	NA	NA	NA	NA	NA	NA	NA	NA	NA	NA	NA	NA	NA	NA	NA	NA	NA	NA	NA	NA	NA	NA	NA	NA	NA	NA	NA	NA	NA	NA	NA	NA	NA	NA	NA	NA	NA	NA	NA	NA	NA	NA	NA	NA	NA	NA	NA	NA	NA	NA	NA	NA	NA	NA	NA	NA	NA	NA	NA	NA	NA	NA	NA	NA	NA	NA	NA	NA	NA	NA	NA	NA	NA	NA	NA	NA	NA	NA	NA	NA	NA	NA	NA	NA	NA	NA	NA	NA	NA	NA	NA	NA	NA	NA	NA	NA	NA	NA	NA	NA	NA	NA	NA	NA	NA	NA	NA	NA	NA	NA	NA	NA	NA	NA	NA	NA	NA	NA	NA	NA	NA	NA	NA	NA	NA	NA	NA	NA	NA	NA	NA	NA	NA	NA	NA	NA	NA	NA	NA	NA	NA	NA	NA	NA	NA	NA	NA	NA	NA	NA	NA	NA	NA	NA	NA	NA	NA	NA	NA	NA	NA	NA	NA	NA	NA	NA	NA	NA	NA	NA	NA	NA	NA	NA	NA	NA	NA	NA	NA	NA	NA	NA	NA	NA	NA	NA	NA	NA	NA	NA	NA	NA	NA	NA	NA	NA	NA	NA	NA	NA	NA	NA	NA	NA	NA	NA	NA	NA	NA	NA	NA	NA	NA	NA	NA	NA	NA	NA	NA	NA	NA	NA	NA	NA	NA	NA	NA	NA	NA	NA	NA	NA	NA	NA	NA	NA	NA	NA	NA	NA	NA	NA	NA	NA	NA	NA	NA	NA	NA	NA	NA	NA	NA	NA	NA	NA	NA	NA	NA	NA	NA	NA	NA	NA	NA	NA	NA	NA	NA	NA	NA	NA	NA	NA	NA	NA	NA	NA	NA	NA	NA	NA	NA	NA	NA	NA	NA	NA	NA	NA	NA	NA	NA	NA	NA	NA	NA	NA	NA	NA	NA	NA	NA	NA	NA	NA	NA	NA	NA	NA	NA	NA	NA	NA	NA	NA	NA	NA	NA	NA	NA	NA	NA	NA	NA	NA	NA	NA	NA	NA	NA	NA	NA	NA	NA	NA	NA	NA	NA	NA	NA	NA	NA	NA	NA	NA	NA	NA	NA	NA	NA	NA	NA	NA	NA	NA	NA	NA	NA	NA	NA	NA	NA	NA	NA	NA	NA	NA	NA	NA	NA	NA	NA	NA	NA	NA	NA	NA	NA	NA	NA	NA	NA	NA	NA	NA	NA	NA	NA	NA	NA	NA	NA	NA	NA	NA	NA	NA	NA	NA	NA	NA	NA	NA	NA	NA	NA	NA	NA	NA	NA	NA	NA	NA	NA	NA	NA	NA	NA	NA	NA	NA	NA	NA	NA	NA	NA	NA	NA	NA	NA	NA	NA	NA	NA	NA	NA	NA	NA	NA	NA	NA	NA	NA	NA	NA	NA	NA	NA	NA	NA	NA	NA	NA	NA	NA	NA	NA	NA	NA	NA	NA	NA	NA	NA	NA	NA	NA	NA	NA	NA	NA	NA	NA	NA	NA	NA	NA	NA	NA	NA	NA	NA	NA	NA	NA	NA	NA	NA	NA	NA	NA	NA	NA	NA	NA	NA	NA	NA	NA	NA	NA	NA	NA	NA	NA	NA	NA	NA	NA	NA	NA	NA	NA	NA	NA	NA	NA	NA	NA	NA	NA	NA	NA	NA	NA	NA	NA	NA	NA	NA	NA	NA	NA	NA	NA	NA	NA	NA	NA	NA	NA	NA	NA	NA	NA	NA	NA	NA	NA	NA	NA	NA	NA	NA	NA	NA	NA	NA	NA	NA	NA	NA	NA	NA	NA	NA	NA	NA	NA	NA	NA	NA	NA	NA	NA	NA	NA	NA	NA	NA	NA	NA	NA	NA	NA	NA	NA	NA	NA	NA	NA	NA	NA	NA	NA	NA	NA	NA	NA	NA	NA	NA	NA	NA	NA	NA	NA	NA	NA	NA	NA	NA	NA	NA	NA	NA	NA	NA	NA	NA	NA	NA	NA	NA	NA	NA	NA	NA	NA	NA	NA	NA	NA	NA	NA	NA	NA	NA	NA	NA	NA	NA	NA	NA	NA	NA	NA	NA	NA	NA	NA	NA	NA	NA	NA	NA	NA	NA	NA	NA	NA	NA	NA	NA	NA	NA	NA	NA	NA	NA	NA	NA	NA	NA	NA	NA	NA	NA	NA	NA	NA	NA	NA	NA	NA	NA	NA	NA	NA	NA	NA	NA	NA	NA	NA	NA	NA	NA	NA	NA	NA	NA	NA	NA	NA	NA	NA	NA	NA	NA	NA	NA	NA	NA	NA	NA	NA	NA	NA	NA	NA	NA	NA	NA	NA	NA	NA	NA	NA	NA	NA	NA	NA	NA	NA	NA	NA	NA	NA	NA	NA	NA	NA	NA	NA	NA	NA	NA	NA	NA	NA	NA	NA	NA	NA	NA	NA	NA	NA	NA	NA	NA	NA	NA	NA	NA	NA	NA	NA	NA	NA	NA	NA	NA	NA	NA	NA	NA	NA	NA	NA	NA	NA	NA	NA	NA	NA	NA	NA	NA	NA	NA	NA	NA	NA	NA	NA	NA	NA	NA	NA	NA	NA	NA	NA	NA	NA	NA	NA	NA	NA	NA	NA	NA	NA	NA	NA	NA	NA	NA	NA	NA	NA	NA	NA	NA	NA	NA	NA	NA	NA	NA	NA	NA	NA	NA	NA	NA	NA	NA	NA	NA	NA	NA	NA	NA	NA	NA	NA	NA	NA	NA	NA	NA	NA	NA	NA	NA	NA	NA	NA	NA	NA	NA	NA	NA	NA	NA	NA	NA	NA	NA	NA	NA	NA	NA	NA	NA	NA	NA	NA	NA	NA	NA	NA	NA	NA	NA	NA	NA	NA	NA	NA	NA	NA	NA	NA	NA	NA	NA	NA	NA	NA	NA	NA	NA	NA	NA	NA	NA	NA	NA	NA	NA	NA	NA	NA	NA	NA	NA	NA	NA	NA	NA	NA	NA	NA	NA	NA	NA	NA	NA	NA	NA	NA	NA	NA	NA	NA	NA	NA	NA	NA	NA	NA	NA	NA	NA	NA	NA	NA	NA	NA	NA	NA	NA	NA	NA	NA	NA	NA	NA	NA	NA	NA	NA	NA	NA	NA	NA	NA	NA	NA	NA	NA	NA	NA	NA	NA	NA	NA	NA	NA	NA	NA	NA	NA	NA	NA	NA	NA	NA	NA	NA	NA	NA	NA	NA	NA	NA	NA	NA	NA	NA	NA	NA	NA	NA	NA	NA	NA	NA	NA	NA	NA	NA	NA	NA	NA	NA	NA	NA	NA	NA	NA	NA	NA	NA	NA	NA	NA	NA	NA	NA	NA	NA	NA	NA	NA	NA	NA	NA	NA	NA	NA	NA	NA	NA	NA	NA	NA	NA	NA	NA	NA	NA	NA	NA	NA	NA	NA	NA	NA	NA	NA	NA	NA	NA	NA	NA	NA	NA	NA	NA	NA	NA	NA	NA	NA	NA	NA	NA	NA	NA	NA	NA	NA	NA	NA	NA	NA	NA	NA	NA	NA	NA	NA	NA	NA	NA	NA	NA	NA	NA	NA	NA	NA	NA	NA	NA	NA	NA	NA	NA	NA	NA	NA	NA	NA	NA	NA	NA	NA	NA	NA	NA	NA	NA	NA	NA	NA	NA	NA	NA	NA	NA	NA	NA	NA	NA	NA	NA	NA	NA	NA	NA	NA	NA	NA	NA	NA	NA	NA	NA	NA	NA	NA	NA	NA	NA	NA	NA	NA	NA	NA	NA	NA	NA	NA	NA	NA	NA	NA	NA	NA	NA	NA	NA	NA	NA	NA	NA	NA	NA	NA	NA	NA	NA	NA	NA	NA	NA	NA	NA	NA	NA	NA	NA	NA	NA	NA	NA	NA	NA	NA	NA	NA	NA	NA	NA	NA	NA	NA	NA	NA	NA	NA	NA	NA	NA	NA	NA	NA	NA	NA	NA	NA	NA	NA	NA	NA	NA	NA	NA	NA	NA	NA	NA	NA	NA	NA	NA	NA	NA	NA	NA	NA	NA	NA	NA	NA	NA	NA	NA	NA	NA	NA	NA	NA	NA	NA	NA	NA	NA	NA	NA	NA	NA	NA	NA	NA	NA	NA	NA	NA	NA	NA	NA	NA	NA	NA	NA	NA	NA	NA	NA	NA	NA	NA	NA	NA	NA	NA	NA	NA	NA	NA	NA	NA	NA	NA	NA	NA	NA	NA	NA	NA	NA	NA	NA	NA	NA	NA	NA	NA	NA	NA	NA	NA	NA	NA	NA	NA	NA	NA	NA	NA	NA	NA	NA	NA	NA	NA	NA	NA	NA	NA	NA	NA	NA	NA	NA	NA	NA	NA	NA	NA	NA	NA	NA	NA	NA	NA	NA	NA	NA	NA	NA	NA	NA	NA	NA	NA	NA	NA	NA	NA	NA	NA	NA	NA	NA	NA	NA	NA	NA	NA	NA	NA	NA	NA	NA	NA	NA	NA	NA	NA	NA	NA	NA	NA	NA	NA	NA	NA	NA	NA	NA	NA	NA	NA	NA	NA	NA	NA	NA	NA	NA	NA	NA	NA	NA	NA	NA	NA	NA	NA	NA	NA	NA	NA	NA	NA	NA	NA	NA	NA	NA	NA	NA	NA	NA	NA	NA	NA	NA	NA	NA	NA	NA	NA	NA	NA	NA	NA	NA	NA	NA	NA	NA	NA	NA	NA	NA	NA	NA	NA	NA	NA	NA	NA	NA	NA	NA	NA	NA	NA	NA	NA	NA	NA	NA	NA	NA	NA	NA	NA	NA	NA	NA	NA	NA	NA	NA	NA	NA	NA	NA	NA	NA	NA	NA	NA	NA	NA	NA	NA	NA	NA	NA	NA	NA	NA	NA	NA	NA	NA	NA	NA	NA	NA	NA	NA	NA	-0.207	-0.163	0.881	0.949	0.562	-0.266	NA	NA	NA	NA	NA	NA	NA	NA	NA	NA	NA	NA	NA	NA	NA	NA	NA	NA	NA	NA	NA	NA	NA	NA	NA	NA	NA	NA	NA	NA	NA	NA	NA	NA	NA	NA	NA	NA	NA	NA	NA	NA	NA	NA	NA	NA	NA	NA	NA	NA	NA	NA	NA	NA	NA	NA	NA	NA	NA	NA	NA	NA	NA	NA	NA	NA	NA	NA	NA	NA	NA	NA	NA	NA	NA	NA	NA	NA	NA	NA	NA	NA	NA	NA	NA	NA	NA	NA	NA	NA	NA	NA	NA	NA	NA	NA	NA	NA	NA	NA	NA	NA	NA	NA	NA	NA	NA	NA	NA	NA	NA	NA	NA	NA	NA	NA	NA	NA	NA	NA	NA	NA	NA	NA	NA	NA	NA	NA	NA	NA	NA	NA	NA	NA	NA	NA	NA	NA	NA	NA	NA	NA	NA	NA	NA	NA	NA	NA	NA	NA	NA	NA	NA	NA	NA	NA	NA	NA	NA	NA	NA	NA	NA	NA	NA	NA	NA	NA	NA	NA	NA	NA	NA	NA	NA	NA	NA	NA	NA	NA	NA	NA	NA	NA	NA	NA	NA	NA	NA	NA	NA	NA	NA	NA	NA	NA	NA	NA	NA	NA	NA	NA	NA	NA	NA	NA	NA	NA	NA	NA	NA	NA	NA	NA	NA	NA	NA	NA	NA	NA	NA	NA	NA	NA	NA	NA	NA	NA	NA	NA	NA	NA	NA	NA	NA	NA	NA	NA	NA	NA	NA	NA	NA	NA	NA	NA	NA	NA	NA	NA	NA	NA	NA	NA	NA	NA	NA	NA	NA	NA	NA	NA	NA	NA	NA	NA	NA	NA	NA	NA	NA	NA	NA	NA	NA	NA	NA	NA	NA	NA	NA	NA	NA	NA	NA	NA	NA	NA	NA	NA	NA	NA	NA	NA	NA	NA	NA	NA	NA	NA	NA	NA	NA	NA	NA	NA	NA	NA	NA	NA	NA	NA	NA	NA	NA	NA	NA	NA	NA	NA	NA	NA	NA	NA	NA	NA	NA	NA	NA	NA	NA	NA	NA	NA	NA	NA	NA	NA	NA	NA	NA	NA	NA	NA	NA	NA	NA	NA	NA	NA	NA	NA	NA	NA	NA	NA	NA	NA	NA	NA	NA	NA	NA	NA	NA	NA	NA	NA	NA	NA	NA	NA	NA	NA	NA	NA	NA	NA	NA	NA	NA	NA	NA	NA	NA	NA	NA	NA	NA	NA	NA	NA	NA	NA	NA	NA	NA	NA	NA	NA	NA	NA	NA	NA	NA	NA	NA	NA	NA	NA	NA	NA	NA	NA	NA	NA	NA	NA	NA	NA	NA	NA	NA	NA	NA	NA	NA	NA	NA	NA	NA	NA	NA	NA	NA	NA	NA	NA	NA	NA	NA	NA	NA	NA	NA	NA	NA	NA	NA	NA	NA	NA	NA	NA	NA	NA	NA	NA	NA	NA	NA	NA	NA	NA	NA	NA	NA	NA	NA	NA	NA	NA	NA	NA	NA	NA	NA	NA	NA	NA	NA	NA	NA	NA	NA	NA	NA	NA	NA	NA	NA	NA	NA	NA	NA	NA	NA	NA	NA	NA	NA	NA	NA	NA	NA	NA	NA	NA	NA	NA	NA	NA	NA	NA	NA	NA	NA	NA	NA	NA	NA	NA	NA	NA	NA	NA	NA	NA	NA	NA	NA	NA	NA	1431.11	1635.37	1539.24	3167.27	3771.07	3160.47	3233.74	3641.21	3371.76	NA	NA	NA	NA	NA	NA	NA	NA	NA	2413.3	2434.6	1278.3	1182.9	1547.9	1476.2	NA	NA	NA	NA	NA	NA	NA	NA	NA	NA	NA	NA	NA	NA	NA	NA	NA	NA	NA	NA	NA	NA	NA	NA	NA	NA	NA	NA	NA	NA	NA	NA	NA	NA	NA	NA	NA	NA	NA	NA	NA	NA	NA	NA	NA	NA	NA	NA	NA	NA	NA	NA	NA	NA	NA	NA	NA	NA	NA	NA	NA	NA	NA	NA	NA	NA	NA	NA	NA	NA	NA	NA	NA	NA	NA	NA	NA	NA	NA	NA	NA	NA	NA	NA	NA	NA	NA	NA	NA	NA	NA	NA	NA	NA	NA	NA	NA	NA	NA	NA	NA	NA	NA	NA	NA	NA	NA	NA	NA	NA	NA	NA	NA	NA	NA	NA	NA	NA	NA	NA	NA	NA	NA	NA	NA	NA	NA	NA	NA	NA	NA	NA	NA	NA	NA	NA	NA	NA	NA	NA	NA	NA	NA	NA	NA	NA	NA	NA	NA	NA	NA	NA	NA	NA	NA	NA	NA	NA	NA	NA	NA	NA	NA	NA	NA	NA	NA	NA	NA	NA	NA	NA	NA	NA	NA	NA	NA	NA	NA	NA	NA	NA	NA	NA	NA	NA	NA	NA	NA	NA	NA	NA	NA	NA	NA	NA	NA	NA	NA	NA	NA	NA	NA	NA	0.785508	7.97482	21.1981	5.03669	10.7783	10.9882	1.49967	14.4968	14.6993	0.528666	0.956795	5.9604	0.679358	2.38318	18.2835	NA	NA	NA	NA	NA	NA	NA	NA	NA	NA	NA	NA	NA	NA	NA	NA	NA	NA	NA	NA	NA	NA	NA	NA	NA	NA	NA	NA	NA	NA	NA	NA	NA	NA	NA	NA	NA	NA	NA	NA	NA	NA	NA	NA	NA	NA	NA	NA	NA	NA	NA	NA	NA	NA	NA	NA	NA	NA	NA	NA	NA	NA	NA	NA	NA	NA	NA	NA	NA	NA	NA	NA	NA	NA	NA	NA	NA	NA	NA	NA	NA	NA	NA	NA	NA	NA	NA	NA	NA	NA	NA	NA	NA	NA	NA	NA	NA	NA	NA	NA	NA	NA	NA	NA	NA	NA	NA	NA	NA	NA	NA	NA	NA	NA	NA	NA	NA	NA	NA	NA	3134.4	3369.9	3607.8	3701.1	1935.6	1951.2	NA	NA	NA	NA	NA	NA	NA	NA	NA	NA	NA	NA	NA	NA	NA	NA	NA	NA	NA	NA	NA	NA	NA	NA	NA	NA	NA	NA	NA	NA	NA	NA	NA	NA	NA	NA	NA	NA	NA	NA	NA	NA	NA	NA	NA	NA	NA	NA	NA	NA	NA	NA	NA	NA	NA	NA	NA	NA	NA	NA	NA	NA	NA	NA	NA	NA	NA	NA	NA	NA	NA	NA	NA	NA	NA	NA	NA	NA	NA	NA	NA	NA	NA	NA	NA	NA	NA	NA	NA	NA	NA	NA	NA	NA	NA	NA	NA	NA	NA	NA	NA	NA	NA	NA	NA	NA	NA	NA	NA	NA	NA	NA	NA	NA	NA	NA	NA	NA	NA	NA	5543.46	3009.37	3193.39	2913.39	5057.42	5068.71	4259.15	2682.08	2815.82	3185.31	3452.36	3347.9	3882.59	3872.68	3422.23	2180.41	879.465	2815.66	2345.16	3675.21	3335.47	2019.24	2219.45	1997.94	2474.18	2878.24	2611.66	3860.65	2692.91	2372.71	4196.99	2840.12	3134.91	3554.88	2942.64	1222.18	1870.12	2838.75	3377.62	3120.12	3846.79	2498.4	3627.81	3746.64	3266.76	3692.89	2993.74	3305.07	3372.11	3561.3	4512.83	4388.27	4078.61	3204.79	4456.34	3659.03	3899.94	3194.67	2902.73	2949.32	2940.78	3798.87	2118.21	3459.81	2645.57	3754.47	3544.43	2873.17	4496.21	3501.12	2942.96	4835.24	3489.58	4143.27	2858.64	3986.83	4883.36	3753.24	3681.14	4690.52	5141.18	4104.59	3878.58	4656.3	3768.06	3539.37	3092.8	4052.7	3058.09	3705.58	4189.63	3955.17	4407.05	4157.6	3030.34	3388.55	4336.32	2691.34	4464.56	4401.19	4079.19	3493.74	3115.7	3579.76	3114.85	3387.27	3882.53	3734.16	2806.55	3688.36	2510.07	2946.12	3328.45	3041.91	4226.5	4107.55	3889.11	4959.78	2861.6	4165.09	4144.83	3455.84	3927.06	2184.68	3552.26	3243.55	4025.35	2561.71	5555.45	5088.08	3188.36	3025.81	3592.75	6103.13	3396.12	5017.86	3201.23	3057.92	3312.45	3757.62	2834.81	4879.67	4107.46	NA	NA	NA	NA	NA	NA	NA	NA	NA	NA	NA	NA	NA	NA	NA	NA	NA	NA	NA	NA	NA	NA	NA	NA	NA	NA	NA	NA	NA	NA	NA	NA	NA	NA	NA	NA	NA	NA	NA	NA	NA	NA	NA	NA	NA	NA	NA	NA	NA	NA	NA	NA	NA	NA	NA	NA	NA	NA	NA	NA	NA	NA	NA	NA	NA	NA	NA	NA	NA	NA	NA	NA	NA	NA	NA	NA	NA	NA	NA	NA	NA	NA	NA	NA	NA	NA	NA	NA	NA	NA	NA	NA	NA	NA	NA	NA	NA	NA	NA	NA	NA	NA	NA	NA	NA	NA	NA	NA	NA	NA	NA	NA	NA	NA	NA	NA	NA	NA	NA	NA	NA	NA	NA	NA	NA	NA	NA	NA	NA	NA	NA	NA	NA	NA	NA	NA	NA	NA	NA	NA	NA	NA	NA	NA	NA	NA	NA	NA	NA	NA	NA	NA	NA	NA	NA	NA	NA	NA	NA	NA	NA	NA	NA	NA	NA	NA	NA	NA	NA	NA	NA	NA	NA	NA	NA	NA	NA	NA	NA	NA	NA	NA	NA	NA	NA	NA	NA	NA	NA	NA	NA	NA	NA	NA	NA	NA	NA	NA	NA	NA	NA	NA	NA	NA	NA	NA	NA	NA	NA	NA	NA	NA	NA	NA	NA	NA	NA	NA	NA	NA	NA	NA	NA	NA	NA	NA	NA	NA	NA	NA	NA	NA	NA	NA	NA	NA	NA	NA	NA	NA	NA	NA	NA	NA	NA	NA	NA	NA	NA	NA	NA	NA	NA	NA	NA	NA	NA	NA	NA	NA	NA	NA	NA	NA	NA	NA	NA	NA	NA	NA	NA	NA	NA	NA	NA	NA	NA	NA	NA	NA	NA	NA	NA	NA	NA	NA	NA	NA	NA	NA	NA	NA	NA	NA	NA	NA	NA	NA	NA	NA	NA	NA	NA	NA	NA	NA	NA	NA	NA	NA	NA	NA	NA	NA	NA	NA	NA	NA	NA	NA	NA	NA	NA	NA	NA	NA	NA	NA	NA	NA	NA	NA	NA	NA	NA	NA	NA	NA	NA	NA	NA	NA	NA	NA	NA	NA	NA	NA	NA	NA	NA	NA	NA	NA	NA	NA	NA	NA	NA	NA	NA	NA	NA	NA	NA	NA	NA	NA	NA	NA	NA	NA	NA	NA	NA	NA	NA	NA	NA	NA	NA	NA	NA	NA	NA	NA	NA	NA	NA	NA	NA	NA	NA	NA	NA	NA	NA	NA	NA	NA	NA	NA	NA	NA	NA	NA	NA	NA	NA	NA	NA	NA	NA	NA	NA	NA	NA	NA	NA	NA	NA	NA	NA	NA	NA	NA	NA	NA	NA	NA	NA	NA	NA	NA	NA	NA	NA	NA	NA	NA	NA	NA	NA	NA	NA	NA	NA	NA	NA	NA	NA	NA	NA	NA	NA	NA	NA	NA	NA	NA	NA	NA	NA	NA	NA	NA	NA	NA	NA	NA	NA	NA	NA	NA	NA	NA	NA	NA	NA	NA	NA	NA	NA	NA	NA	NA	NA	NA	NA	NA	NA	NA	NA	NA	NA	NA	NA	NA	NA	NA	NA	NA	NA	NA	NA	NA	NA	NA	NA	NA	NA	NA	NA	NA	NA	NA	NA	NA	NA	NA	NA	NA	NA	NA	NA	NA	NA	NA	NA	NA	NA	NA	NA	NA	NA	NA	NA	NA	NA	NA	NA	NA	NA	NA	NA	NA	NA	NA	NA	NA	NA	NA	NA	NA	NA	NA	NA	NA	NA	NA	NA	NA	NA	NA	NA	NA	NA	NA	NA	NA	NA	NA	NA	NA	NA	NA	NA	NA	NA	NA	NA	NA	NA	NA	NA	NA	NA	NA	NA	NA	NA	NA	NA	NA	NA	NA	NA	NA	NA	NA	NA	NA	NA	NA	NA	NA	NA	NA	NA	NA	NA	NA	NA	NA	NA	NA	NA	NA	NA	NA	NA	NA	NA	NA	NA	NA	NA	NA	NA	NA	NA	NA	NA	NA	NA	NA	NA	NA	NA	NA	NA	NA	NA	NA	NA	NA	NA	NA	NA	NA	NA	NA	NA	NA	NA	NA	NA	NA	NA	NA	NA	NA	NA	NA	NA	NA	NA	NA	NA	NA	NA	NA	NA	NA	NA	NA	NA	NA	NA	NA	NA	NA	NA	NA	NA	NA	NA	NA	NA	NA	NA	NA	NA	NA	NA	NA	NA	NA	NA	NA	NA	NA	NA	NA	NA	NA	NA	NA	NA	NA	NA	NA	NA	NA	NA	NA	NA	NA	NA	NA	NA	NA	NA	NA	NA	NA	NA	NA	NA	NA	NA	NA	NA	NA	NA	NA	NA	NA	NA	NA	NA	NA	NA	NA	NA	NA	NA	NA	NA	NA	NA	NA	NA	NA	NA	NA	NA	NA	NA	NA	NA	NA	NA	NA	NA	NA	NA	NA	NA	NA	NA	NA	NA	NA	NA	NA	NA	NA	NA	NA	NA	NA	NA	NA	NA	NA	NA	NA	NA	NA	NA	NA	NA	NA	NA	NA	NA	NA	NA	NA	NA	NA	NA	NA	NA	NA	NA	NA	NA	NA	NA	NA	NA	NA	NA	NA	NA	NA	NA	NA	NA	NA	NA	NA	NA	NA	NA	NA	NA	NA	NA	NA	NA	NA	NA	NA	NA	NA	NA	NA	NA	NA	NA	NA	NA	NA	NA	NA	NA	NA	NA	NA	NA	NA	NA	NA	NA	NA	NA	NA	NA	NA	NA	NA	NA	NA	NA	NA	NA	NA	NA	NA	NA	NA	NA	NA	NA	NA	NA	NA	NA	NA	NA	NA	NA	NA	NA	NA	NA	NA	NA	NA	NA	NA	NA	NA	NA	NA	NA	NA	NA	NA	NA	NA	NA	NA	NA	NA	NA	NA	NA	NA	NA	NA	NA	NA	NA	NA	NA	NA	NA	NA	NA	NA	NA	NA	NA	NA	NA	NA	NA	NA	NA	NA	NA	NA	NA	NA	NA	NA	NA	NA	NA	NA	NA	NA	NA	NA	NA	NA	NA	NA	NA	NA	NA	NA	NA	NA	NA	NA	NA	NA	NA	NA	NA	NA	NA	NA	NA	NA	NA	NA	NA	NA	NA	NA	NA	NA	NA	NA	NA	NA	NA	NA	NA	NA	NA	NA	NA	NA	NA	NA	NA	NA	NA	NA	NA	NA	NA	NA	NA	NA	NA	NA	NA	NA	NA	NA	NA	NA	NA	NA	NA	NA	NA	NA	NA	NA	NA	NA	NA	NA	NA	NA	NA	NA	NA	NA	NA	NA	NA	NA	NA	NA	NA	NA	NA	NA	NA	NA	NA	NA	NA	NA	NA	NA	NA	NA	NA	NA	NA	NA	NA	NA	NA	NA	NA	NA	NA	NA	NA	NA	NA	NA	NA	NA	NA	NA	NA	NA	NA	NA	NA	NA	NA	NA	NA	NA	NA	NA	NA	NA	NA	NA	NA	NA	NA	NA	NA	NA	NA	NA	NA	NA	NA	NA	NA	NA	NA	NA	NA	NA	NA	NA	NA	NA	NA	NA	NA	NA	NA	NA	NA	NA	NA	NA	NA	NA	NA	NA	NA	NA	NA	NA	NA	NA	NA	NA	NA	NA	NA	NA	NA	NA	NA	NA	NA	NA	NA	NA	NA	NA	NA	NA	NA	NA	NA	NA	NA	NA	NA	NA	NA	NA	NA	NA	NA	NA	NA	NA	NA	NA	NA	NA	NA	NA	NA	NA	NA	NA	NA	NA	NA	NA	NA	NA	NA	NA	NA	NA	NA	NA	NA	NA	NA	NA	NA	NA	NA	NA	NA	NA	NA	NA	NA	NA	NA	NA	NA	NA	NA	NA	NA	NA	NA	NA	NA	NA	NA	NA	NA	NA	NA	NA	NA	NA	NA	NA	NA	NA	NA	NA	NA	NA	NA	NA	NA	NA	NA	NA	NA	NA	NA	NA	NA	NA	NA	NA	NA	NA	NA	NA	NA	NA	NA	NA	NA	NA	NA	NA	NA	NA	NA	NA	NA	NA	NA	NA	NA	NA	NA	NA	NA	NA	NA	NA	NA	NA	NA	NA	NA	NA	NA	NA	NA	NA	NA	NA	NA	NA	NA	NA	NA	NA	NA	NA	NA	NA	NA	NA	NA	NA	NA	NA	NA	NA	NA	NA	NA	NA	NA	NA	NA	NA	NA	NA	NA	NA	NA	NA	NA	NA	NA	NA	NA	NA	NA	NA	NA	NA	NA	NA	NA	NA	NA	NA	NA	NA	NA	NA	NA	NA	NA	NA	NA	NA	NA	NA	NA	NA	NA	NA	NA	NA	NA	NA	NA	NA	NA	NA	NA	NA	NA	NA	NA	NA	NA	NA	NA	NA	NA	NA	NA	NA	NA	NA	NA	NA	NA	NA	NA	NA	NA	NA	NA	NA	NA	NA	NA	NA	NA	NA	NA	NA	NA	NA	NA	NA	NA	NA	NA	NA	NA	NA	1061.34	659.374	721.952	226.602	539.642	159.874	NA	NA	NA	NA	NA	NA	NA	NA	NA	NA	NA	NA	NA	NA	NA	NA	NA	NA	NA	NA	NA	NA	NA	NA	NA	NA	NA	NA	NA	NA	NA	NA	NA	NA	NA	NA	NA	NA	NA	NA	NA	NA	NA	NA	NA	NA	NA	NA	NA	NA	NA	NA	NA	NA	NA	NA	NA	NA	NA	NA	NA	NA	NA	NA	NA	NA	NA	NA	NA	NA	NA	NA	NA	NA	NA	NA	NA	NA	NA	NA	NA	NA	NA	NA	NA	NA	NA	NA	NA	NA	NA	NA	NA	NA	NA	NA	NA	NA	NA	NA	NA	NA	NA	NA	NA	NA	NA	NA	NA	NA	NA	NA	NA	NA	NA	NA	NA	NA	NA	NA	NA	NA	NA	NA	NA	NA	NA	NA	NA	NA	NA	NA	NA	NA	NA	NA	NA	NA	NA	NA	NA	NA	NA	NA	NA	NA	NA	NA	NA	NA	NA	NA	NA	NA	NA	NA	NA	NA	NA	NA	NA	NA	NA	NA	NA	NA	NA	NA	NA	NA	NA	NA	NA	NA	NA	NA	NA	NA	NA	NA	NA	NA	NA	NA	NA	NA	NA	NA	NA	NA	NA	NA	NA	NA	NA	NA	NA	NA	NA	NA	NA	NA	NA	NA	NA	NA	NA	NA	NA	NA	NA	NA	NA	NA	NA	NA	NA	NA	NA	NA	NA	NA	NA	NA	NA	NA	NA	NA	NA	NA	NA	NA	NA	NA	NA	NA	NA	NA	NA	NA	NA	NA	NA	NA	NA	NA	NA	NA	NA	NA	NA	NA	NA	NA	NA	NA	NA	NA	NA	NA	NA	NA	NA	NA	NA	NA	NA	NA	NA	NA	NA	NA	NA	NA	NA	NA	NA	NA	NA	NA	NA	NA	NA	NA	NA	NA	NA	NA	NA	NA	NA	NA	NA	NA	NA	NA	NA	NA	NA	NA	NA	NA	NA	NA	NA	NA	NA	NA	NA	NA	NA	NA	NA	NA	NA	NA	NA	NA	NA	NA	NA	NA	NA	NA	NA	NA	NA	NA	NA	NA	NA	NA	NA	NA	NA	NA	NA	NA	NA	NA	NA	NA	NA	NA	NA	NA	NA	NA	NA	NA	NA	NA	NA	NA	NA	NA	NA	NA	NA	NA	NA	NA	NA	NA	NA	NA	NA	NA	NA	NA	NA	NA	NA	NA	NA	NA	NA	NA	NA	NA	NA	NA	NA	NA	NA	NA	NA	NA	NA	NA	NA	NA	NA	NA	NA	NA	NA	NA	NA	NA	NA	NA	NA	NA	NA	NA	NA	NA	NA	NA	NA	NA	NA	NA	NA	NA	NA	NA	NA	NA	NA	NA	NA	NA	NA	NA	NA	NA	NA	NA	NA	NA	NA	NA	NA	NA	NA	NA	NA	NA	NA	NA	NA	NA	NA	NA	NA	NA	NA	NA	NA	NA	NA	NA	NA	NA	NA	NA	NA	NA	NA	NA	NA	NA	NA	NA	NA	NA	NA	NA	NA	NA	NA	NA	NA	NA	NA	NA	NA	NA	NA	NA	NA	NA	NA	NA	NA	NA	NA	NA	NA	NA	NA	NA	NA	NA	NA	NA	NA	NA	NA	NA	NA	NA	NA	NA	NA	NA	NA	NA	NA	NA	NA	NA	NA	NA	NA	NA	NA	NA	NA	NA	NA	NA	NA	NA	NA	NA	NA	NA	NA	NA	NA	NA	NA	NA	NA	NA	NA	NA	NA	NA	NA	NA	NA	NA	NA	NA	NA	NA	NA	NA	NA	NA	NA	NA	NA	NA	NA	NA	NA	NA	NA	NA	NA	NA	NA	NA	NA	NA	NA	NA	NA	NA	NA	NA	NA	NA	NA	NA	NA	NA	NA	NA	NA	NA	NA	NA	NA	NA	NA	NA	NA	NA	NA	NA	NA	NA	NA	NA	NA	NA	NA	NA	NA	NA	NA	NA	NA	NA	NA	NA	NA	NA	NA	NA	NA	NA	NA	NA	NA	NA	NA	NA	NA	NA	NA	NA	NA	NA	NA	NA	NA	NA	NA	NA	NA	NA	NA	NA	NA	NA	NA	NA	NA	NA	NA	NA	NA	NA	NA	NA	NA	NA	NA	NA	NA	NA	NA	NA	NA	NA	NA	NA	NA	NA	NA	NA	NA	NA	NA	NA	NA	NA	NA	NA	NA	NA	NA	NA	NA	NA	NA	NA	NA	NA	NA	NA	NA	NA	NA	NA	NA	NA	NA	NA	NA	NA	NA	NA	NA	NA	NA	NA	NA	NA	NA	NA	NA	NA	NA	NA	NA	NA	NA	NA	NA	NA	NA	NA	NA	NA	NA	NA	NA	NA	NA	NA	NA	NA	NA	NA	NA	NA	NA	NA	NA	NA	NA	NA	NA	NA	NA	NA	NA	NA	NA	NA	NA	NA	NA	NA	NA	NA	NA	NA	NA	NA	NA	NA	NA	NA	NA	NA	NA	NA	NA	NA	NA	NA	NA	NA	NA	NA	NA	NA	NA	NA	NA	NA	NA	NA	NA	NA	NA	NA	NA	NA	NA	NA	NA	NA	NA	NA	NA	NA	NA	NA	NA	NA	NA	NA	NA	NA	NA	NA	NA	NA	NA	NA	NA	NA	NA	NA	NA	NA	NA	NA	NA	NA	NA	NA	NA	NA	NA	NA	NA	NA	NA	NA	NA	NA	NA	NA	NA	NA	NA	NA	NA	NA	NA	NA	NA	NA	NA	NA	NA	NA	NA	NA	NA	NA	NA	NA	NA	NA	NA	NA	NA	NA	NA	NA	NA	NA	NA	NA	NA	NA	NA	NA	NA	NA	NA	NA	NA	NA	NA	NA	NA	NA	NA	NA	NA	NA	NA	NA	NA	NA	NA	NA	NA	NA	NA	NA	NA	NA	NA	NA	NA	NA	NA	NA	NA	NA	NA	NA	NA	NA	NA	NA	NA	NA	NA	NA	NA	NA	NA	NA	NA	NA	NA	NA	NA	NA	NA	NA	NA	NA	NA	NA	NA	NA	NA	NA	NA	NA	NA	NA	NA	NA	NA	NA	NA	NA	NA	NA	NA	NA	NA	NA	NA	NA	NA	NA	NA	NA	NA	NA	NA	NA	NA	NA	NA	NA	NA	NA	NA	NA	NA	NA	NA	NA	NA	NA	NA	NA	NA	NA	NA	NA	NA	NA	NA	NA	NA	NA	NA	NA	NA	NA	NA	NA	NA	NA	NA	NA	NA	NA	NA	NA	NA	NA	NA	NA	NA	NA	NA	NA	NA	NA	NA	NA	NA	NA	NA	NA	NA	NA	NA	NA	NA	NA	NA	NA	NA	NA	NA	NA	NA	NA	NA	NA	NA	NA	NA	NA	NA	NA	NA	NA	NA	NA	NA	NA	NA	NA	NA	NA	NA	NA	NA	NA	NA	NA	NA	NA	NA	NA	NA	NA	NA	NA	NA	NA	NA	NA	NA	NA	NA	NA	NA	NA	NA	NA	NA	NA	NA	NA	NA	NA	NA	NA	NA	NA	NA	NA	NA	NA	NA	NA	NA	NA	NA	NA	NA	NA	NA	NA	NA	NA	NA	NA	NA	NA	NA	NA	NA	NA	NA	NA	NA	NA	NA	NA	NA	NA	NA	NA	NA	NA	NA	NA	NA	NA	NA	NA	NA	NA	NA	NA	NA	NA	NA	NA	NA	NA	NA	NA	NA	NA	NA	NA	NA	NA	NA	NA	NA	NA	NA	NA	NA	NA	NA	NA	NA	NA	NA	NA	NA	NA	NA	NA	NA	NA	NA	NA	NA	NA	7.77933	7.27474	8.1041	7.95829	7.48686	7.57679	7.55677	8.11761	7.5175	8.15586	8.25422	8.82284	8.67649	8.48849	8.53822	8.29957	8.97328	8.2365	NA	NA	NA	NA	NA	NA	NA	NA	NA	NA	NA	NA	NA	NA	NA	NA	NA	NA	NA	NA	NA	NA	NA	NA	NA	NA	NA	NA	NA	NA	NA	NA	NA	NA	NA	NA	NA	NA	NA	NA	NA	NA	NA	NA	NA	NA	NA	NA	NA	NA	NA	NA	NA	NA	NA	NA	NA	NA	NA	NA	NA	NA	NA	NA	NA	NA	NA	NA	NA	NA	NA	NA	NA	NA	NA	NA	NA	NA	NA	NA	NA	NA	NA	NA	NA	NA	NA	NA	NA	NA	NA	NA	NA	NA	NA	NA	NA	NA	NA	NA	NA	0.273868	0.442774	-0.475677	2.01166	2.78561	3.62146	3.45983	NA	NA	NA	NA	NA	NA	NA	NA	NA	NA	NA	NA	NA	NA	NA	NA	NA	NA	NA	NA	NA	NA	NA	NA	NA	NA	NA	NA	NA	NA	NA	NA	NA	NA	NA	NA	NA	NA	NA	NA	NA	NA	NA	NA	NA	NA	NA	NA	NA	NA	NA	NA	NA	NA	NA	NA	NA	NA	NA	NA	NA	NA	NA	NA	NA	NA	NA	NA	NA	NA	NA	NA	NA	NA	NA	NA	NA	NA	NA	NA	NA	NA	NA	NA	NA	NA	NA	NA	437.4	433.4	429.1	375	583.6	807.4	760.7	1015.2	NA	NA	NA	NA	NA	NA	NA	NA	NA	NA	NA	NA	NA	NA	NA	NA	NA	NA	NA	NA	NA	NA	NA	NA	NA	NA	NA	NA	NA	NA	NA	NA	NA	NA	NA	NA	NA	NA	NA	NA	NA	NA	NA	NA	NA	NA	NA	NA	NA	NA	NA	NA	NA	NA	NA	NA	NA	NA	NA	NA	NA	NA	NA	NA	NA	NA	NA	NA	NA	NA	NA	NA	NA	NA	NA	NA	NA	NA	NA	NA	NA	NA	NA	NA	NA	NA	NA	NA	NA	NA	NA	NA	NA	NA	NA	NA	NA	NA	NA	NA	NA	NA	NA	NA	NA	NA	NA	NA	NA	NA	NA	NA	NA	NA	NA	NA	NA	NA	NA	NA	NA	NA	NA	NA	NA	NA	NA	NA	NA	NA	NA	NA	NA	NA	NA	NA	NA	NA	NA	NA	NA	NA	NA	NA	NA	NA	NA	NA	NA	NA	NA	NA	NA	NA	NA	NA	NA	NA	NA	NA	NA	NA	NA	NA	NA	NA	NA	NA	NA	NA	NA	NA	NA	NA	NA	NA	NA	NA	NA	NA	NA	NA	NA	NA	NA	NA	NA	NA	NA	NA	NA	NA	NA	NA	NA	NA	NA	NA	NA	NA	NA	NA	NA	NA	NA	NA	NA	NA	NA	NA	NA	NA	NA	NA	NA	NA	NA	NA	NA	NA	NA	NA	NA	NA	NA	NA	NA	NA	NA	NA	NA	NA	NA	NA	NA	NA	NA	NA	NA	NA	NA	NA	NA	NA	NA	NA	NA	NA	NA	NA	NA	NA	NA	NA	NA	NA	NA	NA	NA	NA	NA	NA	NA	NA	NA	NA	NA	NA	NA	NA	NA	NA	NA	NA	NA	NA	NA	NA	NA	NA	NA	NA	NA	NA	NA	NA	NA	NA	NA	NA	NA	NA	NA	NA	NA	NA	NA	NA	NA	NA	NA	NA	NA	NA	NA	NA	NA	NA	NA	NA	NA	NA	NA	NA	NA	NA	NA	NA	NA	NA	NA	NA	NA	NA	NA	NA	NA	NA	NA	NA	NA	NA	NA	NA	NA	NA	NA	NA	NA	NA	NA	NA	NA	NA	NA	NA	NA	NA	NA	NA	NA	NA	NA	NA	NA	NA	NA	NA	NA	NA	NA	NA	NA	NA	NA	NA	NA	NA	NA	NA	NA	NA	NA	NA	NA	NA	NA	NA	NA	NA	NA	NA	NA	NA	NA	NA	NA	NA	NA	NA	NA	NA	NA	NA	NA	NA	NA	NA	NA	NA	NA	NA	NA	NA	NA	NA	NA	NA	NA	NA	NA	NA	NA	NA	NA	NA	NA	NA	NA	NA	NA	NA	NA	NA	NA	NA	NA	NA	NA	NA	NA	NA	NA	NA	NA	NA	NA	NA	NA	NA	NA	NA	NA	NA	NA	NA	NA	NA	NA	NA	NA	NA	NA	NA	NA	NA	NA	NA	NA	NA	NA	NA	NA	NA	NA	NA	NA	NA	NA	NA	NA	NA	NA	NA	NA	NA	NA	NA	NA	NA	NA	NA	NA	NA	NA	NA	NA	NA	NA	NA	NA	NA	NA	NA	NA	NA	NA	NA	NA	NA	NA	NA	NA	NA	NA	NA	NA	NA	NA	NA	NA	NA	NA	NA	NA	NA	NA	NA	NA	NA	NA	NA	NA	NA	NA	NA	NA	NA	NA	NA	NA	NA	NA	NA	NA	NA	NA	NA	NA	NA	NA	NA	NA	NA	NA	NA	NA	NA	NA	NA	NA	NA	NA	NA	NA	NA	NA	NA	NA	NA	NA	NA	NA	NA	NA	NA	NA	NA	NA	NA	NA	NA	NA	NA	NA	NA	NA	NA	NA	NA	NA	NA	NA	NA	NA	NA	NA	NA	NA	NA	NA	NA	NA	NA	NA	NA	NA	NA	NA	NA	NA	NA	NA	NA	NA	NA	NA	NA	NA	NA	NA	NA	NA	NA	NA	NA	NA	NA	NA	NA	NA	NA	NA	NA	NA	NA	NA	991.789	983.253	1166.68	2731.48	2798.55	2474.25	NA	NA	NA	NA	NA	NA	NA	NA	NA	NA	NA	NA	NA	NA	NA	NA	NA	NA	NA	NA	NA	NA	NA	NA	NA	NA	NA	NA	NA	NA	NA	NA	NA	NA	NA	NA	NA	NA	NA	NA	NA	NA	NA	NA	NA	NA	NA	NA	NA	NA	NA	NA	NA	NA	NA	NA	NA	NA	NA	3485.3	3239.8	7104.2	7369	NA	NA	NA	NA	NA	NA	NA	NA	NA	NA	NA	NA	NA	NA	NA	NA	NA	NA	NA	NA	NA	NA	NA	NA	NA	NA	NA	NA	NA	NA	NA	NA	NA	NA	NA	NA	NA	NA	NA	NA	NA	NA	NA	NA	NA	NA	NA	NA	NA	NA	NA	NA	NA	NA	NA	NA	NA	NA	NA	NA	NA	NA	NA	NA	NA	NA	NA	NA	NA	NA	NA	NA	NA	NA	NA	NA	NA	NA	NA	NA	NA	NA	NA	NA	NA	NA	NA	NA	NA	NA	NA	NA	NA	NA	NA	NA	NA	NA	NA	NA	NA	NA	NA	NA	NA	NA	NA	NA	NA	NA	NA	NA	NA	NA	NA	NA	NA	NA	NA	NA	NA	NA	NA	NA	NA	NA	NA	NA	NA	NA	NA	NA	NA	NA	NA	NA	NA	NA	NA	NA	NA	NA	NA	NA	NA	NA	NA	NA	NA	NA	NA	NA	NA	NA	NA	NA	NA	NA	NA	NA	NA	NA	NA	NA	NA	NA	NA	NA	NA	NA	NA	NA	NA	NA	NA	NA	NA	NA	NA	NA	NA	NA	NA	NA	NA	NA	NA	NA	NA	NA	NA	NA	NA	NA	NA	NA	NA	NA	NA	NA	NA	NA	NA	NA	NA	NA	NA	NA	NA	NA	NA	NA	NA	NA	NA	NA	NA	NA	NA	NA	NA	NA	NA	NA	NA	NA	NA	NA	NA	NA	NA	NA	NA	NA	NA	NA	NA	NA	NA	NA	NA	NA	NA	NA	NA	NA	NA	NA	NA	NA	NA	NA	NA	NA	NA	NA	NA	NA	NA	NA	NA	NA	NA	NA	NA	NA	NA	NA	NA	NA	NA	NA	NA	NA	NA	NA	NA	NA	NA	NA	NA	NA	NA	NA	NA	NA	NA	NA	NA	NA	NA	NA	NA	NA	NA	NA	NA	NA	NA	NA	NA	NA	NA	NA	NA	NA	NA	NA	NA	NA	NA	NA	NA	NA	NA	NA	NA	NA	NA	NA	NA	NA	NA	NA	NA	NA	NA	NA	NA	NA	NA	NA	NA	NA	NA	NA	NA	NA	NA	NA	NA	NA	NA	NA	NA	NA	NA	NA	NA	NA	NA	NA	NA	NA	NA	NA	NA	NA	NA	NA	NA	NA	NA	NA	NA	NA	NA	NA	NA	NA	NA	NA	NA	NA	NA	NA	NA	NA	NA	NA	NA	NA	NA	NA	NA	NA	NA	NA	NA	NA	NA	NA	NA	NA	NA	NA	NA	NA	NA	NA	NA	NA	NA	NA	NA	NA	NA	NA	NA	NA	NA	NA	NA	NA	NA	NA	NA	NA	NA	NA	NA	NA	NA	NA	NA	NA	NA	NA	NA	NA	NA	NA	NA	NA	NA	NA	NA	NA	NA	NA	NA	NA	NA	NA	NA	NA	NA	NA	NA	NA	NA	NA	NA	NA	NA	NA	NA	NA	NA	NA	NA	NA	NA	NA	NA	NA	NA	NA	NA	NA	NA	NA	NA	NA	NA	NA	NA	NA	NA	NA	NA	NA	NA	NA	NA	NA	NA	NA	NA	NA	NA	NA	NA	NA	NA	NA	NA	NA	NA	NA	NA	NA	NA	NA	NA	NA	NA	NA	NA	NA	NA	NA	NA	NA	NA	NA	NA	NA	NA	NA	NA	NA	NA	NA	NA	NA	NA	NA	NA	NA	NA	NA	NA	NA	NA	NA	NA	NA	NA	NA	NA	NA	NA	NA	NA	NA	NA	NA	NA	NA	NA	NA	NA	NA	NA	NA	NA	NA	NA	NA	NA	NA	NA	NA	NA	NA	NA	NA	NA	NA	NA	NA	NA	NA	NA	NA	NA	NA	NA	NA	NA	NA	NA	NA	NA	NA	NA	NA	NA	NA	NA	NA	NA	NA	NA	NA	NA	NA	NA	NA	NA	NA	NA	NA	NA	NA	NA	NA	NA	NA	NA	NA	NA	NA	NA	NA	NA	NA	NA	NA	NA	NA	NA	NA	NA	NA	NA	NA	NA	NA	NA	NA	NA	NA	NA	NA	NA	NA	NA	NA	NA	NA	NA	NA	NA	NA	NA	NA	NA	NA	NA	NA	NA	NA	NA	NA	NA	NA	NA	NA	NA	NA	NA	NA	NA	NA	NA	NA	NA	NA	NA	NA	NA	NA	NA	NA	NA	NA	NA	NA	NA	NA	NA	NA	NA	NA	NA	NA	NA	NA	NA	NA	NA	NA	NA	NA	NA	NA	NA	NA	NA	NA	NA	NA	NA	NA	NA	NA	NA	NA	NA	NA	NA	NA	NA	NA	NA	NA	NA	NA	NA	NA	NA	NA	NA	NA	NA	NA	NA	NA	NA	NA	NA	NA	NA	NA	NA	NA	NA	NA	NA	NA	NA	NA	NA	NA	NA	NA	NA	NA	NA	NA	NA	NA	NA	NA	NA	NA	NA	NA	NA	NA	NA	NA	NA	NA	NA	NA	NA	NA	NA	NA	NA	NA	NA	NA	NA	NA	NA	NA	NA	NA	NA	NA	NA	NA	NA	NA	NA	NA	NA	NA	NA	NA	NA	NA	NA	NA	NA	NA	NA	NA	NA	NA	NA	NA	NA	NA	NA	NA	NA	NA	NA	NA	NA	NA	NA	NA	NA	NA	NA	NA	NA	NA	NA	NA	NA	NA	NA	NA	NA	NA	NA	NA	NA	NA	NA	NA	NA	NA	NA	NA	NA	NA	NA	NA	NA	NA	NA	NA	NA	NA	NA	NA	NA	NA	NA	NA	NA	NA	NA	NA	NA	NA	NA	NA	NA	NA	NA	NA	NA	NA	NA	NA	NA	NA	NA	NA	NA	NA	NA	NA	NA	NA	NA	NA	NA	NA	NA	NA	NA	NA	NA	NA	NA	NA	NA	NA	NA	NA	NA	NA	NA	NA	NA	NA	NA	NA	NA	NA	NA	NA	NA	NA	NA	NA	NA	NA	NA	NA	NA	NA	NA	NA	NA	NA	NA	NA	NA	NA	NA	NA	NA	NA	NA	NA	NA	NA	NA	NA	NA	NA	NA	NA	NA	NA	NA	NA	NA	NA	NA	NA	NA	NA	NA	NA	NA	NA	NA	NA	NA	NA	NA	NA	NA	NA	NA	NA	NA	NA	NA	NA	NA	NA	NA	NA	NA	NA	NA	NA	NA	NA	NA	NA	NA	NA	NA	NA	NA	NA	NA	NA	NA	NA	NA	NA	NA	NA	NA	NA	NA	NA	NA	NA	NA	NA	NA	NA	NA	NA	NA	NA	NA	NA	NA	NA	NA	NA	NA	NA	NA	NA	NA	NA	NA	NA	NA	NA	NA	NA	NA	NA	NA	NA	NA	NA	NA	NA	NA	NA	NA	NA	NA	NA	NA	NA	NA	NA	NA	NA	NA	NA	NA	NA	683.524	656.002	1590.3	1609.48	1179.66	1027.54	1029.07	492.524	1055.42	1369.01	881.524	1423.32	1112.4	1080.14	NA	NA	NA	NA	NA	NA	NA	NA	NA	NA	NA	NA	NA	NA	NA	NA	NA	NA	NA	NA	NA	NA	NA	NA	NA	NA	NA	NA	NA	NA	NA	NA	NA	NA	NA	NA	NA	NA	NA	NA	NA	NA	NA	NA	NA	NA	NA	NA	NA	NA	NA	NA	NA	NA	NA	NA	NA	NA	NA	NA	NA	NA	NA	NA	NA	NA	NA	NA	NA	NA	NA	NA	NA	NA	NA	NA	NA	NA	NA	NA	NA	NA	NA	NA	NA	NA	NA	NA	NA	NA	NA	NA	NA	NA	NA	NA	NA	NA	NA	NA	NA	NA	NA	NA	NA	NA	NA	NA	NA	NA	NA	NA	NA	NA	NA	NA	NA	NA	NA	NA	NA	NA	NA	NA	NA	NA	NA	NA	NA	NA	NA	NA	NA	NA	NA	NA	NA	NA	NA	NA	NA	NA	NA	NA	NA	NA	NA	NA	NA	NA	NA	NA	NA	NA	NA	NA	NA	NA	NA	NA	NA	NA	NA	NA	NA	NA	NA	NA	NA	NA	NA	NA	NA	NA	NA	NA	NA	NA	NA	NA	NA	NA	NA	NA	NA	NA	NA	NA	NA	NA	NA	NA	NA	NA	NA	NA	NA	NA	NA	NA	NA	NA	NA	NA	NA	NA	NA	NA	NA	NA	NA	NA	NA	NA	NA	NA	NA	NA	NA	NA	NA	NA	NA	NA	NA	NA	NA	NA	NA	NA	NA	NA	NA	NA	NA	NA	NA	NA	NA	NA	NA	NA	NA	NA	NA	NA	NA	NA	NA	NA	NA	NA	NA	NA	NA	NA	NA	NA	NA	NA	NA	NA	NA	NA	NA	2996.29	2166.05	1433.43	1965.72	1899.14	3771.53	4317.45	3801.71	4508.68	4070.68	3167.73	1052.75	3202.01	6308.75	3187.27	3091.6	2254.4	2823.45	2894.19	2717.35	NA	NA	NA	NA	NA	NA	NA	NA	NA	NA	NA	NA	NA	NA	NA	NA	NA	NA	NA	NA	NA	NA	NA	NA	NA	NA	NA	NA	NA	NA	NA	NA	NA	NA	NA	NA	NA	NA	NA	NA	NA	NA	NA	NA	NA	NA	NA	NA	NA	NA	NA	NA	NA	NA	NA	NA	NA	NA	NA	NA	NA	444.811	477.254	697.495	859.344	386.759	530.754	473.123	695.799	NA	NA	NA	NA	NA	NA	NA	NA	NA	NA	NA	NA	NA	NA	NA	NA	NA	NA	NA	NA	NA	NA	NA	NA	NA	NA	NA	NA	NA	NA	NA	NA	NA	NA	NA	NA	NA	NA	NA	NA	NA	NA	NA	NA	NA	NA	NA	NA	NA	NA	NA	NA	NA	NA	NA	NA	NA	NA	NA	NA	NA	NA	NA	NA	NA	NA	NA	NA	NA	NA	NA	NA	NA	NA	NA	NA	NA	NA	NA	NA	NA	NA	NA	NA	NA	NA	NA	NA	NA	NA	NA	NA	NA	NA	NA	NA	NA	NA	NA	NA	NA	NA	NA	NA	NA	NA	NA	NA	NA	NA	NA	NA	NA	NA	NA	NA	NA	NA	NA	NA	NA	NA	NA	NA	NA	NA	NA	NA	NA	NA	NA	NA	NA	NA	NA	NA	NA	NA	NA	NA	NA	NA	NA	NA	NA	NA	NA	NA	NA	NA	NA	NA	NA	NA	NA	NA	NA	NA	NA	NA	NA	NA	NA	NA	NA	NA	NA	NA	NA	NA	NA	NA	NA	NA	NA	NA	NA	NA	NA	NA	NA	NA	NA	NA	NA	NA	NA	NA	NA	NA	NA	NA	NA	NA	NA	NA	NA	NA	NA	NA	NA	NA	NA	NA	NA	NA	NA	NA	NA	NA	NA	NA	NA	NA	NA	NA	NA	NA	NA	NA	NA	NA	NA	NA	NA	NA	NA	NA	NA	NA	NA	NA	NA	NA	NA	NA	NA	NA	NA	NA	NA	NA	NA	NA	NA	NA	NA	NA	NA	NA	NA	NA	NA	NA	NA	NA	NA	NA	NA	NA	NA	NA	NA	NA	NA	NA	NA	NA	NA	NA	NA	NA	NA	NA	NA	NA	NA	NA	NA	NA	NA	NA	NA	NA	NA	NA	NA	NA	NA	NA	NA	NA	NA	NA	NA	NA	NA	NA	NA	NA	NA	NA	NA	NA	NA	NA	NA	NA	NA	NA	NA	NA	NA	NA	NA	NA	NA	NA	NA	NA	NA	NA	NA	NA	NA	NA	NA	NA	NA	NA	NA	NA	NA	NA	NA	NA	NA	NA	NA	NA	NA	NA	NA	NA	NA	NA	NA	NA	NA	NA	NA	NA	NA	NA	NA	NA	NA	NA	NA	NA	NA	NA	NA	NA	NA	NA	NA	NA	NA	NA	NA	NA	NA	NA	NA	NA	NA	NA	NA	NA	NA	NA	NA	NA	NA	NA	NA	NA	NA	NA	NA	NA	NA	NA	NA	NA	NA	NA	NA	NA	NA	NA	2189.4	2447.1	2540.2	2410.6	2058.1	2467	2873.6	3235.2	2835.3	2588.3	3155.3	3567.4	3582.6	2992.5	2732.8	3333.1	3741.3	4784.3	3388.9	3626.6	4115.5	3666.6	4270.2	3877.8	4016.8	NA	NA	NA	NA	NA	NA	NA	NA	NA	NA	NA	NA	NA	NA	NA	NA	NA	NA	NA	NA	NA	NA	NA	NA	NA	NA	NA	NA	NA	NA	NA	NA	NA	NA	NA	NA	NA	NA	NA	NA	NA	NA	NA	NA	NA	NA	NA	NA	NA	NA	NA	NA	NA	NA	NA	NA	NA	NA	NA	NA	NA	NA	NA	805.1	406.9	347.1	717.3	367.1	445.9	NA	NA	NA	NA	NA	NA	NA	NA	NA	NA	NA	NA	NA	NA	NA	NA	NA	NA	NA	NA	NA	NA	NA	NA	NA	NA	NA	NA	NA	NA	NA	NA	NA	NA	NA	NA	NA	NA	NA	NA	NA	NA	NA	NA	NA	NA	NA	NA	NA	NA	NA	NA	NA	NA	NA	NA	NA	NA	NA	NA	NA	NA	NA	NA	NA	NA	NA	NA	NA	NA	NA	NA	NA	NA	NA	NA	NA	NA	NA	NA	8.23487	7.68335	8.83872	7.24423	5.03989	8.71899	8.3806	9.3259	9.16155	9.12005	6.03151	7.89151	7.00806	5.89859	6.53645	7.89151	6.16342	6.52644	8.62268	NA	NA	NA	NA	NA	NA	NA	NA	NA	NA	NA	NA	NA	NA	NA	NA	NA	NA	NA	NA	NA	NA	NA	NA	NA	NA	NA	NA	NA	NA	NA	NA	NA	NA	NA	NA	NA	NA	NA	NA	NA	NA	NA	NA	NA	NA	NA	NA	NA	NA	0.768808	0.954603	0.24911	0.859222	0.0182788	0.103377	0.438316	-0.124232	NA	NA	NA	NA	NA	NA	NA	NA	NA	NA	NA	NA	NA	NA	NA	NA	NA	NA	NA	NA	NA	NA	NA	NA	NA	NA	NA	NA	NA	NA	NA	NA	NA	NA	NA	NA	NA	NA	NA	NA	NA	NA	NA	NA	NA	NA	NA	NA	NA	NA	NA	NA	NA	NA	NA	NA	NA	NA	NA	NA	NA	NA	NA	NA	NA	NA	NA	NA	NA	NA	NA	NA	NA	NA	NA	NA	NA	NA	NA	NA	NA	NA	NA	NA	NA	NA	NA	NA	NA	NA	NA	NA	NA	NA	NA	NA	NA	NA	NA	NA	NA	NA	NA	NA	NA	NA	NA	NA	NA	NA	NA	NA	NA	NA	NA	NA	NA	NA	NA	NA	NA	NA	NA	NA	NA	NA	NA	NA	NA	NA	NA	NA	NA	NA	NA	NA	NA	NA	NA	NA	NA	NA	NA	NA	NA	NA	NA	NA	NA	NA	NA	NA	NA	NA	NA	NA	NA	NA	NA	NA	NA	NA	NA	NA	NA	NA	NA	NA	NA	NA	NA	NA	NA	NA	NA	NA	NA	NA	NA	NA	NA	NA	NA	NA	NA	NA	NA	NA	NA	NA	NA	NA	NA	NA	NA	NA	NA	NA	NA	NA	NA	NA	NA	NA	NA	NA	NA	NA	NA	NA	NA	NA	NA	NA	NA	NA	NA	NA	NA	NA	NA	NA	NA	NA	NA	NA	NA	NA	NA	NA	NA	NA	NA	NA	NA	NA	NA	NA	NA	NA	NA	NA	NA	NA	NA	NA	NA	NA	NA	NA	NA	NA	NA	NA	NA	NA	NA	NA	NA	NA	NA	NA	NA	NA	NA	NA	NA	NA	NA	NA	NA	NA	NA	NA	NA	NA	NA	NA	NA	NA	NA	NA	NA	NA	NA	NA	NA	NA	NA	NA	NA	NA	NA	NA	NA	NA	NA	NA	NA	NA	NA	NA	NA	NA	NA	NA	NA	NA	NA	NA	NA	NA	NA	NA	NA	NA	NA	NA	NA	NA	NA	NA	NA	NA	NA	NA	NA	NA	NA	NA	NA	NA	NA	NA	NA	NA	NA	NA	NA	NA	NA	NA	NA	NA	NA	NA	NA	NA	NA	NA	NA	NA	NA	NA	NA	NA	NA	NA	NA	NA	NA	NA	NA	NA	NA	NA	NA	NA	NA	NA	NA	NA	NA	NA	NA	NA	NA	NA	NA	NA	NA	NA	NA	NA	NA	NA	NA	NA	NA	NA	NA	NA	NA	NA	NA	NA	NA	NA	NA	NA	NA	NA	NA	NA	NA	NA	NA	NA	NA	NA	NA	NA	NA	NA	NA	NA	NA	NA	NA	NA	NA	NA	NA	NA	NA	NA	NA	NA	NA	NA	NA	NA	NA	NA	NA	NA	NA	NA	NA	NA	NA	NA	NA	NA	NA	NA	NA	NA	NA	NA	NA	NA	NA	NA	NA	NA	NA	NA	NA	NA	NA	NA	NA	NA	NA	NA	NA	NA	NA	NA	NA	NA	NA	NA	NA	NA	NA	NA	NA	NA	NA	NA	NA	NA	NA	NA	NA	NA	NA	NA	NA	NA	10.5076	12.2842	10.3386	12.0883	NA	NA	NA	NA	NA	NA	NA	NA	NA	NA	NA	NA	NA	NA	NA	NA	NA	NA	NA	NA	NA	NA	NA	NA	NA	NA	NA	NA	NA	NA	NA	NA	NA	NA	NA	NA	NA	NA	NA	NA	NA	NA	NA	NA	NA	NA	NA	NA	NA	NA	NA	NA	NA	NA	NA	NA	NA	NA	NA	NA	NA	NA	NA	NA	NA	NA	NA	NA	NA	NA	NA	NA	NA	NA	NA	NA	NA	NA	NA	NA	NA	NA	NA	NA	NA	NA	NA	NA	NA	NA	NA	NA	NA	NA	NA	NA	NA	NA	NA	NA	NA	NA	NA	NA	NA	NA	NA	NA	NA	NA	NA	NA	NA	NA	NA	NA	NA	NA	NA	NA	NA	NA	NA	NA	NA	NA	NA	NA	NA	NA	NA	NA	NA	NA	NA	NA	NA	NA	NA	NA	NA	NA	NA	NA	NA	NA	NA	NA	NA	NA	NA	NA	NA	NA	NA	NA	NA	NA	NA	NA	NA	NA	NA	NA	NA	NA	NA	NA	NA	NA	NA	NA	NA	NA	NA	NA	NA	NA	NA	NA	NA	NA	NA	NA	NA	NA	NA	NA	NA	NA	NA	NA	NA	NA	NA	NA	NA	NA	NA	NA	NA	NA	NA	NA	NA	NA	NA	NA	NA	NA	NA	NA	NA	NA	NA	NA	NA	NA	NA	NA	NA	NA	NA	NA	NA	NA	NA	NA	NA	NA	NA	NA	NA	NA	NA	NA	NA	NA	NA	NA	NA	NA	NA	NA	NA	NA	NA	NA	NA	NA	NA	NA	NA	NA	NA	NA	NA	NA	NA	NA	NA	NA	NA	NA	NA	NA	NA	NA	NA	NA	NA	NA	NA	NA	NA	NA	NA	NA	NA	NA	NA	NA	NA	NA	NA	NA	NA	NA	NA	NA	NA	NA	NA	NA	NA	NA	NA	NA	NA	NA	NA	NA	NA	NA	NA	NA	NA	NA	NA	NA	NA	NA	NA	NA	NA	NA	NA	NA	NA	NA	NA	NA	NA	NA	NA	NA	NA	NA	NA	NA	NA	NA	NA	4.779	4.743	4.743	4.743	4.743	4.743	4.743	4.743	NA	NA	NA	NA	NA	NA	NA	NA	NA	NA	NA	NA	NA	NA	NA	NA	NA	NA	NA	NA	NA	NA	NA	NA	NA	NA	NA	NA	269	351.4	801.7	894	NA	NA	NA	NA	NA	NA	NA	NA	NA	NA	NA	NA	NA	NA	NA	NA	NA	NA	NA	NA	NA	NA	NA	NA	NA	NA	NA	NA	NA	NA	NA	NA	NA	NA	NA	NA	NA	NA	NA	NA	NA	NA	NA	NA	NA	NA	NA	NA	NA	NA	NA	NA	NA	NA	NA	NA	NA	NA	NA	NA	NA	NA	NA	NA	NA	NA	NA	NA	NA	NA	NA	NA	NA	NA	NA	NA	NA	NA	NA	NA	NA	NA	NA	NA	NA	NA	NA	NA	NA	NA	NA	NA	NA	NA	NA	NA	NA	NA	NA	NA	NA	NA	NA	NA	NA	NA	NA	NA	NA	NA	NA	NA	NA	NA	NA	NA	NA	NA	NA	NA	NA	NA	NA	NA	NA	NA	NA	NA	NA	NA	NA	NA	NA	NA	NA	NA	NA	NA	NA	NA	NA	NA	NA	NA	NA	NA	NA	NA	NA	NA	NA	NA	NA	NA	NA	NA	NA	NA	NA	NA	NA	NA	NA	NA	NA	NA	NA	NA	NA	NA	NA	NA	NA	NA	NA	NA	NA	NA	NA	NA	NA	NA	NA	NA	NA	NA	NA	NA	NA	NA	NA	NA	NA	NA	NA	NA	NA	NA	NA	NA	NA	NA	NA	NA	NA	NA	NA	NA	NA	NA	NA	NA	NA	NA	NA	NA	NA	NA	NA	NA	NA	NA	NA	NA	NA	NA	NA	NA	NA	NA	NA	NA	NA	NA	NA	NA	NA	NA	NA	NA	NA	NA	NA	NA	NA	NA	NA	NA	NA	NA	NA	NA	NA	NA	NA	NA	NA	NA	NA	NA	NA	NA	NA	NA	NA	NA	NA	NA	NA	NA	NA	NA	NA	NA	NA	NA	NA	NA	NA	NA	NA	NA	NA	NA	NA	NA	NA	NA	NA	NA	NA	NA	NA	NA	NA	NA	NA	NA	NA	NA	NA	NA	NA	NA	NA	NA	NA	NA	NA	NA	NA	NA	NA	NA	NA	NA	NA	NA	NA	NA	NA	NA	NA	NA	NA	NA	NA	NA	NA	NA	NA	NA	NA	NA	NA	NA	NA	NA	NA	NA	NA	NA	NA	NA	NA	NA	NA	NA	NA	NA	NA	NA	NA	NA	NA	NA	NA	NA	NA	NA	NA	NA	NA	NA	NA	NA	NA	NA	NA	NA	NA	NA	NA	NA	NA	NA	NA	NA	NA	NA	NA	NA	NA	NA	NA	NA	NA	NA	NA	NA	NA	NA	NA	NA	NA	NA	NA	NA	NA	NA	NA	NA	NA	NA	NA	NA	NA	NA	NA	NA	NA	NA	NA	NA	NA	NA	NA	NA	NA	NA	1997	2075	1909	2432	2339	2306	915	1023	1015	2002	2054	1869	1172	1114	1166	2776.49	2727.98	2704.08	2784.18	1968.73	2169.39	NA	NA	NA	NA	NA	NA	NA	NA	NA	NA	NA	NA	NA	NA	NA	NA	NA	NA	NA	NA	NA	NA	NA	NA	NA	NA	NA	NA	NA	NA	NA	NA	NA	NA	NA	NA	NA	NA	NA	NA	NA	NA	NA	NA	NA	NA	NA	NA	NA	NA	NA	NA	NA	NA	NA	NA	NA	NA	NA	NA	NA	NA	NA	NA	NA	NA	NA	NA	NA	NA	NA	NA	NA	NA	NA	NA	NA	NA	NA	NA	NA	NA	NA	NA	NA	NA	NA	NA	NA	NA	NA	NA	NA	NA	NA	NA	NA	NA	NA	NA	NA	NA	NA	NA	NA	NA	NA	NA	NA	NA	NA	NA	NA	NA	NA	NA	NA	NA	NA	NA	NA	NA	NA	NA	NA	NA	NA	NA	NA	NA	NA	NA	NA	NA	NA	NA	NA	NA	NA	NA	NA	NA	NA	NA	NA	NA	NA	NA	NA	NA	NA	NA	NA	NA	NA	NA	NA	NA	NA	NA	NA	NA	NA	NA	NA	NA	NA	NA	NA	NA	NA	NA	NA	NA	NA	NA	NA	NA	NA	NA	NA	NA	NA	NA	NA	NA	NA	NA	NA	NA	NA	NA	NA	NA	NA	NA	NA	NA	NA	NA	NA	NA	NA	NA	NA	NA	NA	NA	NA	NA	NA	NA	NA	NA	NA	NA	NA	NA	NA	NA	NA	NA	NA	NA	NA	NA	NA	NA	NA	NA	NA	NA	714.5	1044.2	600.8	691.7	1093.4	783.5	NA	NA	NA	NA	NA	NA	NA	NA	NA	NA	NA	NA	NA	NA	NA	NA	NA	NA	NA	NA	NA	NA	NA	NA	NA	NA	NA	NA	NA	NA	NA	NA	NA	NA	NA	NA	NA	NA	NA	NA	NA	NA	NA	NA	NA	NA	NA	NA	NA	NA	NA	NA	NA	NA	NA	NA	NA	NA	NA	NA	NA	NA	NA	NA	NA	NA	NA	NA	NA	NA	1009.12	1210.16	869.513	715.858	905.087	1217.14	921.933	768.992	NA	NA	NA	NA	NA	NA	NA	NA	NA	NA	NA	NA	NA	NA	NA	NA	NA	NA	NA	NA	NA	NA	NA	NA	NA	NA	NA	NA	NA	NA	NA	NA	NA	NA	NA	NA	NA	NA	NA	NA	NA	NA	NA	NA	NA	NA	NA	NA	NA	NA	NA	NA	NA	NA	NA	NA	NA	NA	NA	NA	NA	NA	NA	NA	NA	NA	NA	NA	NA	NA	NA	NA	NA	NA	NA	NA	NA	NA	NA	NA	NA	NA	NA	NA	NA	NA	NA	NA	NA	NA	NA	NA	NA	NA	2.0859	1.5115	0.40892	0.85166	0.71581	1.3306	-0.27296	0.14852	-2.945	0.59024	1.7857	1.1453	1.054	-2.6089	-2.4959	0.7508	1.4639	-1.579	-2.6202	-3.6892	-2.193	-3.3485	0.54911	-0.12352	0.28673	-0.73311	1.4134	-0.32448	0.15939	-2.1587	0.66492	-0.25381	-1.0955	0.88568	-1.5706	0.87028	0.88202	-4.046	1.3437	-1.8892	-0.13539	0.55754	2.0684	0.97352	0.10158	-1.8602	1.8493	1.2456	0.33593	0.064999	-0.71689	1.1661	-0.32194	-0.18346	-0.95184	0.34049	-2.5849	1.316	1.3052	1.3027	-1.8778	0.93735	0.86366	1.1925	0.060238	-2.7612	0.62288	-1.6212	-2.5285	0.068102	1.4511	-0.88203	0.029334	-0.68982	-1.1595	0.81194	1.3228	0.46602	-3.007	0.84346	-0.42654	1.0255	-3.189	0.42541	-0.16198	-0.0050831	1.6411	1.2174	0.17977	0.0020251	0.48014	1.4576	0.63618	-4.3229	-0.32433	1.3747	1.2695	1.2279	-1.5925	0.93766	0.32673	-3.469	0.27559	-0.54538	0.085736	1.117	-0.47176	-2.9716	0.2522	0.064401	-2.3129	-1.1066	0.34114	0.2979	-0.36388	-1.1734	0.66041	0.85392	0.16411	0.77323	1.5904	1.1497	1.49	1.2787	1.557	1.6881	0.32739	0.71302	0.87948	-0.68154	-3.1549	-1.4295	0.61146	0.72821	1.2086	1.0288	-0.094036	0.89948	1.4035	-0.19411	0.6839	0.90611	1.4734	1.4414	2.0415	0.93535	-1.1206	0.81504	0.60025	0.98096	1.614	0.81721	-0.91481	1.1253	NA	NA	NA	NA	NA	NA	NA	NA	NA	NA	NA	NA	NA	NA	NA	NA	NA	NA	NA	NA	NA	NA	NA	NA	NA	NA	NA	NA	NA	NA	NA	NA	NA	NA	NA	NA	NA	NA	NA	NA	NA	NA	NA	NA	NA	NA	NA	NA	NA	NA	NA	NA	NA	NA	NA	NA	NA	NA	NA	NA	NA	NA	NA	NA	NA	NA	NA	NA	NA	NA	NA	NA	NA	NA	NA	NA	NA	NA	NA	NA	NA	NA	NA	NA	NA	NA	NA	NA	NA	NA	NA	NA	NA	NA	NA	NA	NA	NA	NA	NA	NA	NA	NA	NA	NA	NA	NA	NA	NA	NA	NA	NA	NA	NA	NA	NA	NA	NA	NA	NA	NA	NA	NA	NA	NA	NA	NA	NA	NA	NA	NA	NA	NA	NA	NA	NA	NA	NA	NA	NA	NA	NA	NA	NA	NA	NA	NA	NA	NA	NA	NA	NA	NA	NA	NA	NA	NA	NA	NA	NA	NA	NA	NA	NA	NA	NA	NA	NA	NA	NA	NA	NA	NA	NA	NA	NA	NA	NA	NA	NA	NA	NA	NA	NA	NA	NA	NA	NA	NA	NA	NA	NA	NA	NA	NA	NA	NA	NA	NA	NA	NA	NA	NA	NA	NA	NA	NA	NA	NA	NA	NA	NA	NA	NA	NA	NA	NA	NA	NA	NA	NA	NA	NA	NA	NA	NA	NA	NA	NA	NA	NA	NA	NA	NA	NA	NA	NA	NA	NA	NA	NA	NA	NA	NA	NA	NA	NA	NA	NA	NA	NA	NA	NA	NA	NA	NA	NA	NA	NA	NA	NA	NA	NA	NA	NA	NA	NA	NA	NA	NA	NA	NA	NA	NA	NA	NA	NA	NA	NA	NA	NA	NA	NA	NA	NA	NA	NA	NA	NA	NA	NA	NA	NA	NA	NA	NA	NA	NA	NA	NA	NA	NA	NA	NA	NA	NA	NA	NA	NA	NA	NA	NA	NA	NA	NA	NA	NA	NA	NA	NA	NA	NA	NA	NA	NA	NA	NA	NA	NA	NA	NA	NA	NA	NA	NA	NA	NA	NA	NA	NA	NA	NA	NA	NA	NA	NA	NA	NA	NA	NA	NA	NA	NA	NA	NA	NA	NA	NA	NA	NA	NA	NA	NA	NA	NA	NA	NA	NA	NA	NA	NA	NA	NA	NA	NA	NA	NA	NA	NA	NA	NA	NA	NA	NA	NA	NA	NA	NA	NA	NA	NA	NA	NA	NA	NA	NA	NA	12748.8	12122.8	15082.7	15102.4	13362.3	12486.8	12835.1	14594.2	17225.4	18682	16462.5	17108	18842.4	15823.6	20157.2	17461.6	NA	NA	NA	NA	NA	NA	NA	NA	NA	NA	NA	NA	NA	NA	NA	NA	NA	NA	NA	NA	NA	NA	NA	NA	NA	NA	NA	NA	NA	NA	NA	NA	NA	NA	NA	NA	NA	NA	NA	NA	NA	NA	NA	NA	NA	NA	NA	NA	NA	NA	NA	NA	NA	NA	NA	NA	NA	NA	NA	NA	NA	NA	NA	NA	NA	NA	NA	NA	NA	NA	NA	NA	NA	NA	NA	NA	NA	NA	NA	NA	NA	NA	NA	NA	NA	NA	NA	NA	NA	NA	NA	NA	NA	NA	NA	NA	NA	NA	NA	NA	NA	NA	NA	NA	NA	NA	NA	NA	NA	NA	NA	NA	NA	NA	NA	NA	NA	NA	NA	NA	NA	NA	NA	NA	NA	NA	NA	NA	NA	NA	NA	NA	NA	NA	NA	NA	NA	NA	NA	NA	NA	NA	NA	NA	NA	NA	NA	NA	NA	NA	NA	NA	NA	NA	NA	NA	NA	NA	NA	NA	NA	NA	NA	NA	NA	NA	NA	NA	NA	NA	NA	NA	NA	NA	NA	NA	NA	NA	NA	NA	NA	NA	NA	NA	NA	NA	NA	NA	NA	NA	NA	NA	NA	NA	NA	NA	NA	NA	NA	NA	NA	NA	NA	NA	NA	NA	NA	NA	NA	NA	NA	NA	NA	NA	NA	NA	NA	NA	NA	NA	NA	NA	NA	NA	NA	NA	NA	NA	NA	NA	NA	NA	NA	NA	NA	NA	NA	NA	NA	NA	NA	NA	NA	NA	NA	NA	NA	NA	NA	NA	NA	NA	NA	NA	NA	NA	NA	NA	NA	NA	NA	NA	NA	NA	NA	NA	NA	NA	NA	NA	NA	NA	NA	NA	NA	NA	NA	NA	NA	NA	NA	NA	NA	NA	NA	NA	NA	NA	NA	NA	NA	NA	NA	NA	NA	NA	NA	NA	NA	NA	NA	NA	NA	NA	NA	NA	NA	NA	NA	NA	NA	NA	NA	NA	NA	NA	NA	NA	NA	NA	NA	NA	NA	NA	NA	NA	NA	NA	NA	NA	NA	NA	NA	NA	NA	NA	NA	NA	NA	NA	NA	NA	NA	NA	NA	NA	NA	NA	NA	NA	NA	NA	NA	NA	NA	NA	NA	NA	NA	NA	NA	NA	NA	NA	NA	NA	NA	NA	NA	NA	NA	NA	NA	NA	NA	NA	NA	NA	NA	NA	NA	NA	NA	NA	NA	NA	NA	NA	NA	NA	NA	NA	NA	NA	NA	NA	NA	NA	NA	NA	NA	NA	NA	NA	NA	NA	NA	NA	NA	NA	NA	NA	NA	NA	NA	NA	NA	NA	NA	NA	NA	NA	NA	NA	NA	NA	NA	NA	NA	NA	NA	NA	NA	NA	NA	NA	NA	NA	NA	NA	NA	NA	NA	NA	NA	NA	NA	NA	NA	NA	NA	NA	NA	NA	NA	NA	NA	NA	NA	NA	NA	NA	NA	NA	NA	NA	NA	NA	NA	NA	NA	NA	NA	NA	NA	NA	NA	NA	NA	NA	NA	NA	NA	NA	NA	NA	NA	NA	NA	NA	NA	NA	NA	NA	NA	NA	NA	NA	NA	NA	NA	NA	NA	NA	NA	NA	NA	NA	NA	NA	NA	NA	NA	NA	NA	NA	NA	NA	NA	NA	NA	NA	NA	NA	NA	NA	NA	NA	NA	NA	NA	NA	NA	NA	NA	NA	NA	NA	NA	NA	NA	NA	NA	NA	NA	NA	NA	NA	NA	NA	NA	NA	NA	NA	NA	NA	NA	NA	NA	NA	NA	NA	NA	NA	NA	NA	NA	NA	NA	NA	NA	NA	NA	NA	NA	NA	NA	NA	NA	NA	NA	NA	NA	NA	NA	NA	NA	NA	NA	NA	NA	NA	NA	NA	NA	NA	NA	NA	NA	NA	NA	NA	NA	NA	NA	NA	NA	NA	NA	NA	NA	NA	NA	NA	NA	NA	NA	NA	NA	NA	NA	NA	NA	NA	NA	NA	NA	NA	NA	NA	NA	NA	NA	NA	NA	NA	NA	NA	NA	NA	NA	NA	NA	NA	NA	NA	NA	NA	NA	NA	NA	NA	NA	NA	NA	NA	NA	NA	NA	NA	NA	NA	NA	NA	NA	NA	NA	NA	NA	NA	NA	NA	NA	NA	NA	NA	NA	NA	NA	NA	NA	NA	NA	NA	NA	NA	NA	NA	NA	NA	NA	NA	NA	NA	NA	NA	NA	NA	NA	NA	NA	NA	NA	NA	NA	NA	NA	NA	NA	NA	NA	NA	NA	NA	NA	NA	NA	NA	NA	NA	NA	NA	NA	NA	NA	NA	NA	NA	NA	NA	NA	NA	NA	NA	NA	NA	NA	NA	NA	NA	NA	NA	711.017	724.902	776.897	826.695	865	1002.95	1857.51	1739.46	1748.98	1490.22	1557.41	1540.76	NA	NA	NA	NA	NA	NA	NA	NA	NA	NA	NA	NA	NA	NA	NA	NA	NA	NA	NA	NA	NA	NA	NA	NA	NA	NA	NA	NA	NA	NA	NA	NA	NA	NA	NA	NA	NA	NA	NA	NA	NA	NA	NA	NA	NA	NA	NA	NA	NA	NA	NA	NA	NA	NA	NA	NA	NA	NA	NA	NA	NA	NA	NA	NA	NA	NA	NA	NA	NA	NA	NA	NA	NA	NA	NA	NA	NA	NA	NA	NA	NA	NA	NA	NA	NA	NA	NA	NA	NA	NA	NA	NA	NA	NA	NA	NA	NA	NA	NA	NA	NA	NA	NA	NA	NA	NA	NA	NA	NA	NA	NA	NA	NA	NA	NA	NA	NA	NA	NA	NA	NA	NA	NA	NA	NA	NA	NA	NA	NA	NA	NA	NA	NA	NA	NA	NA	NA	NA	NA	NA	NA	NA	NA	NA	NA	NA	NA	NA	NA	NA	NA	NA	NA	NA	NA	NA	NA	NA	NA	NA	NA	NA	NA	NA	NA	NA	NA	NA	NA	NA	NA	NA	NA	NA	NA	NA	NA	NA	NA	NA	NA	NA	NA	NA	NA	NA	NA	NA	NA	NA	NA	NA	NA	NA	NA	NA	NA	NA	NA	NA	NA	NA	NA	NA	NA	NA	NA	NA	NA	NA	NA	NA	NA	NA	NA	NA	NA	NA	NA	NA	NA	NA	NA	NA	NA	NA	NA	NA	NA	NA	NA	NA	NA	NA	NA	NA	NA	NA	NA	NA	NA	NA	NA	NA	NA	NA	NA	NA	NA	NA	NA	NA	NA	NA	NA	NA	NA	NA	NA	NA	NA	NA	NA	NA	NA	NA	NA	NA	NA	NA	NA	NA	NA	NA	NA	NA	NA	NA	NA	NA	NA	NA	NA	NA	NA	NA	NA	NA	NA	NA	NA	NA	NA	NA	NA	NA	NA	NA	NA	NA	NA	NA	NA	NA	NA	NA	NA	NA	NA	NA	NA	NA	NA	NA	NA	NA	NA	NA	NA	NA	NA	NA	NA	NA	NA	NA	NA	NA	NA	NA	NA	NA	NA	NA	NA	NA	NA	NA	NA	NA	NA	NA	NA	NA	NA	NA	NA	NA	NA	NA	NA	NA	NA	NA	NA	NA	NA	NA	NA	NA	NA	NA	NA	NA	NA	NA	NA	NA	NA	NA	NA	NA	NA	NA	NA	NA	NA	NA	NA	NA	NA	NA	NA	NA	NA	NA	NA	NA	NA	NA	NA	NA	NA	NA	NA	NA	NA	NA	NA	NA	NA	NA	NA	NA	NA	NA	NA	NA	NA	NA	NA	NA	NA	NA	NA	NA	NA	NA	NA	NA	NA	NA	NA	NA	NA	NA	NA	NA	NA	NA	NA	NA	NA	NA	NA	NA	NA	NA	NA	NA	NA	NA	NA	NA	NA	NA	NA	NA	NA	NA	NA	NA	NA	NA	NA	NA	NA	NA	NA	NA	NA	NA	NA	NA	NA	NA	NA	NA	NA	NA	NA	NA	NA	NA	NA	NA	NA	NA	NA	NA	NA	NA	NA	NA	NA	NA	NA	NA	NA	NA	NA	NA	NA	NA	NA	NA	NA	NA	NA	NA	NA	NA	NA	NA	NA	NA	NA	NA	NA	NA	NA	NA	NA	NA	NA	NA	NA	NA	NA	NA	NA	NA	NA	NA	NA	NA	NA	NA	NA	NA	NA	NA	NA	NA	NA	NA	NA	NA	NA	NA	NA	NA	NA	NA	NA	NA	NA	NA	NA	NA	NA	NA	NA	NA	NA	NA	NA	NA	NA	NA	NA	NA	NA	NA	NA	NA	NA	NA	NA	NA	NA	NA	NA	NA	NA	NA	NA	NA	NA	NA	NA	NA	NA	NA	NA	NA	NA	NA	NA	NA	NA	NA	NA	NA	NA	NA	NA	NA	NA	NA	NA	NA	NA	NA	NA	NA	NA	NA	NA	NA	NA	NA	NA	NA	NA	NA	NA	NA	NA	NA	NA	NA	NA	NA	NA	NA	NA	NA	NA	NA	NA	NA	NA	NA	NA	NA	NA	NA	NA	NA	NA	NA	NA	NA	NA	NA	NA	NA	NA	NA	NA	NA	NA	NA	NA	NA	NA	NA	NA	NA	NA	NA	NA	NA	NA	NA	NA	NA	NA	NA	NA	NA	NA	NA	NA	NA	NA	NA	NA	NA	NA	NA	NA	NA	NA	NA	NA	NA	NA	NA	NA	NA	NA	NA	NA	NA	NA	NA	NA	NA	NA	NA	NA	NA	NA	NA	NA	NA	NA	NA	NA	NA	NA	NA	NA	NA	NA	NA	NA	NA	NA	NA	NA	NA	NA	NA	NA	NA	NA	NA	NA	NA	NA	NA	NA	NA	NA	NA	NA	NA	NA	NA	NA	NA	NA	NA	NA	NA	NA	NA	NA	NA	NA	NA	NA	NA	NA	NA	NA	NA	NA	NA	NA	NA	NA	NA	NA	NA	NA	NA	NA	NA	NA	NA	NA	NA	NA	NA	NA	NA	NA	NA	NA	NA	NA	NA	NA	NA	NA	NA	NA	NA	NA	NA	NA	NA	NA	NA	NA	NA	NA	NA	NA	NA	NA	NA	NA	NA	NA	NA	NA	NA	NA	NA	NA	NA	NA	NA	NA	NA	NA	NA	NA	NA	NA	NA	NA	NA	NA	NA	NA	NA	NA	NA	NA	NA	NA	NA	NA	NA	NA	NA	NA	NA	NA	NA	NA	NA	NA	NA	NA	NA	NA	NA	NA	NA	NA	NA	NA	NA	NA	NA	NA	NA	NA	NA	NA	NA	NA	NA	NA	NA	NA	NA	NA	NA	NA	NA	NA	NA	NA	NA	NA	NA	NA	NA	NA	NA	NA	NA	NA	NA	NA	NA	NA	NA	NA	NA	NA	NA	NA	NA	NA	NA	NA	NA	NA	NA	NA	NA	NA	NA	NA	NA	NA	NA	NA	NA	NA	NA	NA	NA	NA	NA	2504.6	2334.4	2379.9	1950.1	1770.4	1784.5	1653	1523	NA	NA	NA	NA	NA	NA	NA	NA	NA	NA	NA	NA	NA	NA	NA	NA	NA	NA	NA	NA	4773.97	4496.92	4201.36	6469.9	6801.39	6391	5059.73	5512.13	4309.6	4314	5361.5	3314.1	3435.7	4720.7	4701.6	3343.3	3306.7	NA	NA	NA	NA	NA	NA	NA	NA	NA	NA	NA	NA	NA	NA	NA	NA	NA	NA	NA	NA	NA	NA	NA	NA	NA	NA	NA	NA	NA	NA	NA	NA	NA	9.80222	9.93183	10.2723	9.88919	10.3969	11.6458	12.0774	11.9655	12.1156	11.2425	7.32202	7.17822	7.1471	7.0663	7.1178	8.24589	8.12908	8.03414	8.27426	7.7198	NA	NA	NA	NA	NA	NA	NA	NA	NA	NA	NA	NA	NA	NA	NA	NA	NA	NA	NA	NA	NA	NA	NA	NA	NA	NA	NA	NA	NA	NA	NA	NA	NA	NA	NA	NA	NA	NA	NA	NA	NA	NA	NA	NA	NA	NA	NA	NA	NA	NA	NA	NA	NA	NA	NA	NA	NA	NA	NA	NA	NA	NA	NA	NA	NA	NA	NA	NA	NA	NA	NA	NA	NA	NA	NA	NA	NA	NA	NA	NA	NA	NA	NA	NA	NA	NA	NA	NA	NA	NA	NA	NA	NA	NA	NA	NA	NA	NA	NA	NA	NA	NA	NA	NA	NA	NA	NA	NA	NA	NA	NA	NA	NA	NA	NA	NA	NA	NA	NA	NA	NA	NA	NA	NA	NA	NA	NA	NA	NA	NA	NA	NA	NA	NA	NA	NA	NA	NA	NA	NA	NA	NA	NA	NA	NA	NA	NA	NA	NA	NA	NA	NA	NA	NA	NA	NA	NA	NA	NA	NA	NA	NA	NA	NA	NA	NA	NA	NA	NA	NA	NA	NA	NA	NA	NA	NA	NA	NA	NA	NA	NA	NA	NA	NA	NA	NA	NA	NA	NA	NA	NA	NA	NA	NA	NA	NA	NA	NA	NA	NA	NA	NA	NA	NA	NA	NA	NA	NA	NA	NA	NA	NA	NA	NA	NA	NA	NA	NA	NA	NA	NA	NA	NA	NA	NA	NA	NA	NA	NA	NA	NA	NA	NA	NA	NA	NA	NA	NA	NA	NA	NA	NA	NA	NA	NA	NA	NA	NA	NA	NA	NA	NA	NA	NA	NA	NA	NA	NA	NA	NA	NA	NA	NA	NA	NA	NA	NA	NA	NA	NA	NA	NA	NA	NA	NA	NA	NA	NA	NA	NA	NA	NA	NA	NA	NA	NA	NA	NA	NA	NA	NA	NA	NA	NA	NA	NA	NA	NA	NA	NA	NA	NA	NA	NA	NA	NA	NA	NA	NA	NA	NA	NA	NA	NA	NA	NA	NA	NA	NA	NA	NA	NA	NA	NA	NA	NA	NA	NA	NA	NA	NA	NA	NA	NA	NA	NA	NA	NA	NA	NA	NA	NA	NA	NA	NA	NA	NA	NA	NA	NA	NA	NA	NA	NA	NA	NA	NA	NA	NA	NA	NA	NA	NA	NA	NA	NA	NA	NA	NA	NA	NA	NA	NA	NA	NA	NA	NA	NA	NA	NA	NA	NA	NA	NA	NA	NA	NA	NA	NA	NA	NA	NA	NA	NA	NA	NA	NA	NA	NA	NA	NA	NA	NA	NA	NA	NA	NA	NA	NA	NA	NA	NA	NA	NA	NA	NA	NA	NA	NA	NA	NA	NA	NA	NA	NA	NA	NA	NA	NA	NA	NA	NA	NA	NA	NA	NA	NA	NA	NA	NA	NA	NA	NA	NA	NA	NA	NA	NA	NA	NA	NA	NA	NA	NA	NA	NA	NA	NA	NA	NA	NA	NA	NA	NA	NA	NA	NA	NA	NA	NA	NA	NA	NA	NA	NA	NA	NA	NA	NA	NA	NA	NA	NA	NA	NA	NA	NA	NA	NA	NA	NA	NA	NA	NA	NA	NA	NA	NA	NA	NA	NA	NA	NA	NA	NA	NA	NA	NA	NA	NA	NA	NA	NA	NA	NA	NA	NA	NA	NA	NA	NA	NA	NA	NA	NA	NA	NA	NA	NA	NA	NA	NA	NA	NA	NA	NA	NA	NA	NA	NA	NA	NA	NA	NA	NA	NA	NA	NA	NA	NA	NA	NA	NA	NA	NA	NA	NA	NA	NA	NA	NA	NA	NA	NA	NA	NA	NA	NA	NA	NA	NA	NA	NA	NA	NA	NA	NA	NA	NA	NA	NA	NA	NA	NA	NA	NA	NA	NA	NA	NA	NA	NA	NA	NA	NA	NA	NA	NA	NA	NA	NA	NA	NA	NA	NA	NA	NA	NA	NA	NA	NA	NA	NA	NA	NA	NA	NA	NA	NA	NA	NA	NA	NA	NA	NA	NA	NA	NA	NA	NA	NA	NA	NA	NA	NA	NA	NA	NA	NA	NA	NA	NA	NA	NA	NA	NA	NA	NA	NA	NA	NA	NA	NA	NA	NA	NA	NA	NA	NA	NA	NA	NA	NA	NA	NA	NA	NA	NA	NA	NA	NA	NA	NA	NA	NA	NA	NA	NA	NA	NA	NA	NA	NA	NA	NA	NA	NA	NA	NA	NA	NA	NA	NA	NA	NA	NA	NA	NA	NA	NA	NA	NA	NA	NA	NA	NA	NA	NA	NA	NA	NA	NA	NA	NA	NA	NA	NA	NA	NA	NA	NA	NA	NA	NA	NA	NA	NA	NA	NA	NA	NA	NA	NA	NA	NA	NA	NA	NA	NA	NA	NA	NA	NA	NA	NA	NA	NA	NA	NA	NA	NA	NA	NA	NA	NA	NA	NA	NA	NA	NA	NA	NA	NA	NA	NA	NA	NA	NA	NA	NA	NA	NA	NA	NA	NA	NA	NA	NA	NA	NA	NA	NA	NA	NA	NA	NA	NA	NA	NA	NA	NA	NA	NA	NA	NA	NA	NA	NA	NA	NA	NA	NA	NA	NA	NA	NA	NA	NA	NA	NA	NA	NA	NA	NA	NA	NA	NA	NA	NA	NA	NA	NA	NA	NA	NA	NA	NA	NA	NA	NA	NA	NA	NA	NA	NA	NA	NA	NA	NA	NA	NA	NA	NA	NA	NA	NA	NA	NA	NA	NA	NA	NA	NA	NA	NA	NA	NA	NA	NA	NA	NA	NA	NA	NA	NA	NA	NA	NA	NA	NA	NA	NA	NA	NA	NA	NA	NA	NA	NA	NA	NA	NA	NA	NA	NA	NA	NA	NA	NA	NA	NA	NA	NA	NA	NA	NA	NA	NA	NA	NA	NA	NA	NA	NA	NA	NA	NA	NA	NA	NA	NA	NA	NA	NA	NA	NA	NA	NA	NA	NA	NA	NA	NA	NA	NA	NA	NA	NA	NA	NA	NA	NA	NA	NA	NA	NA	NA	NA	NA	NA	NA	NA	NA	NA	NA	NA	NA	NA	NA	NA	NA	NA	NA	NA	NA	NA	NA	NA	NA	NA	NA	NA	NA	NA	NA	NA	NA	NA	NA	NA	NA	NA	NA	NA	NA	NA	NA	NA	NA	NA	NA	NA	NA	NA	907.51	970.62	837.69	1632.37	1563.41	1699.69	631.7	670.58	974.53	871.63	NA	NA	NA	NA	NA	NA	NA	NA	NA	NA	NA	NA	NA	NA	NA	NA	NA	NA	NA	NA	NA	NA	NA	NA	NA	NA	NA	NA	NA	NA	NA	NA	NA	NA	NA	NA	NA	NA	NA	NA	NA	NA	NA	NA	NA	NA	NA	NA	NA	NA	NA	NA	NA	NA	NA	NA	NA	NA	NA	NA	NA	NA	NA	NA	2872.82	2914.2	3090.26	1458.4	1442.15	1446.43	1329.9	1436.78	1387.94	1705.23	1927.21	1732.18	NA	NA	NA	NA	NA	NA	NA	NA	NA	NA	NA	NA	NA	NA	NA	NA	NA	NA	NA	NA	NA	NA	NA	NA	NA	NA	NA	NA	NA	NA	NA	NA	NA	NA	NA	NA	NA	NA	NA	NA	NA	NA	NA	NA	NA	NA	NA	NA	NA	NA	NA	NA	NA	NA	NA	NA	NA	NA	NA	NA	NA	NA	NA	NA	NA	NA	NA	NA	NA	NA	NA	NA	NA	NA	NA	NA	NA	NA	NA	NA	NA	NA	NA	NA	NA	NA	NA	NA	NA	NA	NA	NA	NA	NA	NA	NA	NA	NA	NA	NA	NA	NA	NA	NA	NA	NA	NA	NA	NA	NA	NA	NA	NA	NA	NA	NA	NA	NA	NA	NA	NA	NA	NA	NA	NA	NA	NA	NA	NA	NA	NA	NA	NA	NA	NA	NA	NA	NA	NA	NA	NA	NA	NA	NA	NA	NA	NA	NA	NA	NA	NA	NA	NA	NA	NA	NA	NA	NA	NA	NA	NA	NA	NA	NA	NA	NA	NA	NA	NA	NA	NA	NA	NA	NA	NA	NA	NA	NA	NA	NA	NA	NA	NA	NA	NA	NA	NA	NA	NA	NA	NA	NA	NA	NA	NA	NA	NA	NA	NA	1906.94	1930.11	1826.49	1587.98	1728.19	2631.85	2558.62	2520.11	2560.72	2614.95	2477.86	NA	NA	NA	NA	NA	NA	NA	NA	NA	NA	NA	NA	NA	NA	NA	NA	NA	NA	NA	NA	NA	NA	NA	NA	NA	NA	NA	NA	NA	NA	NA	NA	NA	NA	NA	NA	NA	NA	NA	NA	NA	NA	NA	NA	NA	NA	NA	NA	NA	NA	NA	NA	NA	NA	NA	NA	NA	NA	NA	NA	NA	NA	NA	NA	NA	NA	NA	NA	NA	NA	NA	NA	NA	NA	NA	NA	NA	NA	NA	NA	NA	NA	NA	NA	NA	NA	NA	NA	NA	NA	NA	NA	NA	NA	NA	NA	NA	NA	NA	NA	NA	NA	NA	NA	NA	NA	NA	NA	NA	NA	NA	NA	NA	NA	NA	NA	NA	NA	NA	NA	NA	NA	NA	NA	NA	NA	NA	NA	NA	NA	NA	NA	NA	NA	NA	NA	NA	NA	NA	NA	NA	NA	NA	NA	NA	NA	NA	NA	NA	NA	NA	NA	NA	NA	NA	NA	NA	NA	NA	NA	NA	NA	NA	NA	NA	NA	NA	NA	NA	NA	NA	NA	NA	NA	NA	NA	NA	NA	NA	NA	NA	NA	NA	NA	NA	NA	NA	NA	NA	NA	NA	NA	NA	NA	NA	NA	NA	NA	NA	NA	NA	NA	NA	NA	NA	NA	NA	NA	NA	NA	NA	NA	NA	NA	NA	NA	NA	NA	NA	NA	NA	NA	NA	NA	NA	NA	NA	NA	NA	NA	NA	NA	NA	NA	NA	NA	NA	NA	NA	NA	NA	NA	NA	NA	NA	NA	NA	NA	NA	NA	NA	NA	NA	NA	NA	NA	NA	NA	NA	NA	NA	NA	NA	NA	NA	NA	NA	NA	NA	NA	NA	NA	NA	NA	NA	NA	NA	NA	NA	NA	NA	NA	NA	NA	NA	NA	NA	NA	NA	NA	NA	NA	NA	NA	NA	NA	NA	NA	NA	NA	NA	NA	NA	NA	NA	NA	NA	NA	NA	NA	NA	NA	NA	NA	NA	NA	NA	NA	NA	NA	NA	NA	NA	NA	NA	NA	NA	NA	NA	NA	NA	NA	NA	NA	NA	NA	NA	NA	NA	NA	NA	NA	NA	NA	NA	NA	NA	NA	NA	NA	NA	NA	NA	NA	NA	NA	NA	NA	NA	NA	NA	NA	NA	NA	NA	NA	NA	NA	NA	NA	NA	NA	NA	NA	1.55424	1.49308	1.24928	1.72979	1.41407	1.38008	1.53292	2.0268	1.84583	1.78939	1.52425	2.08706	1.81915	1.63331	1.71891	1.66862	1.77832	1.45258	1.51975	1.59013	1.6576	1.6182	1.40677	1.63248	NA	NA	NA	NA	NA	NA	NA	NA	NA	NA	NA	NA	NA	NA	NA	NA	NA	NA	NA	NA	NA	NA	NA	NA	NA	NA	NA	NA	NA	NA	NA	NA	NA	NA	NA	NA	NA	NA	NA	NA	NA	NA	NA	NA	NA	NA	NA	NA	NA	NA	NA	NA	NA	NA	NA	NA	NA	NA	NA	NA	NA	NA	NA	NA	NA	NA	NA	NA	NA	NA	NA	NA	NA	NA	NA	NA	NA	NA	NA	NA	NA	NA	NA	NA	NA	NA	NA	NA	NA	NA	NA	NA	NA	NA	NA	NA	NA	NA	NA	NA	NA	NA	NA	NA	NA	NA	NA	NA	NA	NA	NA	NA	NA	NA	NA	NA	NA	NA	NA	NA	23470.9	24427.7	26218.5	25596.5	21862.1	20683.3	25246	24625.2	17908.4	16105.1	15729.3	19569.5	19019.8	18841.5	17571.8	20569.2	NA	NA	NA	NA	NA	NA	NA	NA	NA	NA	NA	NA	NA	NA	NA	NA	NA	NA	NA	NA	NA	NA	NA	NA	NA	NA	NA	NA	NA	NA	NA	NA	NA	NA	NA	NA	NA	NA	NA	NA	NA	NA	NA	NA	NA	NA	NA	NA	NA	NA	NA	NA	NA	NA	NA	NA	NA	NA	NA	NA	NA	NA	NA	NA	NA	NA	NA	NA	NA	NA	NA	NA	NA	NA	NA	NA	NA	NA	NA	NA	NA	NA	NA	NA	NA	NA	NA	NA	NA	NA	NA	NA	15159	21259.4	13465.1	12797.9	16543.5	18287.5	15381.5	16486	19179.3	12583	18334	24541	21341.2	27657.6	18516.1	16029.4	15303	12425.5	15098	12991.7	16160	16234.2	14358	14953.3	13663.2	14295	17193	17799.8	14872.7	18501.2	14648.5	13480.2	14326.5	13087.9	17128.4	12978	NA	NA	NA	NA	NA	NA	NA	NA	NA	NA	NA	NA	5145.69	5976.44	5223.63	5222.55	5593.05	4520.97	3436.91	4267.99	3877.93	3958.58	4399.62	3248.12	5745.21	5858.47	6820.83	5992.67	6350.89	6424.29	4744.34	4136.21	4639.61	4204.94	3592.99	4203.32	NA	NA	NA	NA	NA	NA	NA	NA	NA	NA	NA	NA	NA	NA	NA	NA	NA	NA	NA	NA	NA	NA	NA	NA	NA	NA	NA	NA	NA	NA	NA	NA	NA	NA	NA	NA	NA	NA	NA	NA	NA	NA	NA	NA	NA	NA	NA	NA	NA	NA	NA	NA	NA	NA	NA	NA	NA	NA	NA	NA	NA	NA	NA	NA	NA	NA	NA	NA	NA	NA	NA	NA	NA	NA	NA	NA	NA	NA	NA	NA	NA	NA	NA	NA	NA	NA	NA	NA	NA	NA	NA	NA	NA	NA	NA	NA	NA	NA	NA	NA	NA	NA	NA	NA	NA	NA	NA	NA	NA	NA	NA	NA	NA	NA	NA	NA	NA	NA	NA	NA	NA	NA	NA	NA	NA	NA	NA	NA	NA	NA	NA	NA	NA	NA	NA	NA	NA	NA	NA	NA	NA	NA	NA	NA	NA	NA	NA	NA	NA	NA	NA	NA	NA	NA	NA	NA	NA	NA	NA	NA	NA	NA	NA	NA	NA	NA	NA	NA	NA	NA	NA	NA	NA	NA	NA	NA	NA	NA	NA	NA	NA	NA	NA	NA	NA	NA	NA	NA	NA	NA	NA	NA	NA	NA	NA	NA	NA	NA	NA	NA	NA	NA	NA	NA	NA	NA	NA	NA	NA	NA	NA	NA	NA	NA	NA	NA	NA	NA	NA	NA	NA	NA	NA	NA	NA	NA	NA	NA	NA	NA	NA	NA	NA	NA	NA	NA	NA	NA	NA	NA	NA	NA	NA	NA	NA	NA	NA	NA	NA	NA	NA	NA	NA	NA	NA	NA	NA	NA	NA	NA	NA	NA	NA	NA	NA	NA	NA	NA	NA	NA	NA	NA	NA	NA	NA	NA	NA	NA	NA	NA	NA	NA	NA	NA	NA	NA	NA	NA	NA	NA	NA	NA	NA	NA	NA	NA	NA	NA	NA	NA	NA	NA	NA	NA	NA	NA	NA	NA	NA	NA	NA	NA	NA	NA	NA	NA	NA	NA	NA	NA	NA	NA	NA	NA	NA	NA	NA	NA	NA	NA	NA	NA	NA	NA	NA	NA	NA	NA	NA	NA	NA	NA	NA	NA	NA	NA	NA	NA	NA	NA	NA	NA	NA	NA	NA	NA	NA	NA	NA	NA	NA	NA	NA	NA	NA	NA	NA	NA	NA	NA	NA	NA	NA	NA	NA	NA	NA	NA	NA	NA	NA	NA	NA	NA	NA	NA	NA	NA	NA	NA	NA	NA	NA	NA	NA	NA	NA	NA	NA	NA	NA	NA	NA	NA	NA	NA	NA	NA	NA	NA	NA	NA	NA	NA	NA	NA	NA	NA	NA	NA	NA	NA	NA	NA	NA	NA	NA	NA	NA	NA	NA	NA	NA	NA	NA	NA	NA	NA	NA	NA	NA	NA	NA	NA	NA	NA	NA	NA	NA	NA	NA	NA	NA	NA	NA	NA	NA	NA	NA	NA	NA	NA	NA	NA	NA	NA	NA	NA	NA	NA	NA	NA	NA	NA	NA	NA	NA	NA	NA	NA	NA	NA	NA	NA	NA	NA	NA	NA	NA	NA	NA	NA	NA	NA	NA	NA	NA	NA	NA	NA	NA	NA	NA	NA	NA	NA	NA	NA	NA	NA	NA	NA	NA	NA	NA	NA	NA	NA	NA	NA	NA	NA	NA	NA	NA	NA	NA	NA	NA	NA	NA	NA	NA	NA	NA	NA	NA	NA	NA	NA	NA	NA	NA	NA	NA	NA	NA	NA	NA	NA	NA	NA	NA	NA	NA	NA	NA	NA	NA	NA	NA	NA	NA	NA	NA	NA	NA	NA	NA	NA	NA	NA	NA	NA	NA	NA	NA	NA	NA	NA	NA	NA	NA	NA	NA	NA	NA	NA	NA	NA	NA	NA	NA	NA	NA	NA	NA	NA	NA	NA	NA	NA	NA	NA	NA	NA	NA	NA	NA	NA	NA	NA	NA	NA	NA	NA	NA	NA	NA	NA	NA	NA	NA	NA	NA	NA	NA	NA	NA	NA	NA	NA	NA	NA	NA	NA	NA	NA	NA	NA	NA	NA	NA	NA	NA	NA	NA	NA	NA	NA	NA	NA	NA	NA	NA	NA	NA	NA	NA	NA	NA	NA	NA	NA	NA	NA	NA	NA	NA	NA	NA	NA	NA	NA	NA	NA	NA	NA	NA	NA	NA	NA	NA	NA	NA	NA	NA	NA	NA	NA	NA	NA	NA	NA	NA	NA	NA	NA	NA	NA	NA	NA	NA	NA	NA	NA	NA	NA	NA	NA	NA	NA	NA	NA	NA	NA	NA	NA	NA	NA	NA	NA	NA	NA	NA	NA	NA	NA	NA	NA	NA	NA	NA	NA	NA	NA	NA	NA	NA	NA	NA	NA	NA	NA	NA	NA	NA	NA	NA	NA	NA	NA	NA	NA	NA	NA	NA	NA	NA	NA	NA	NA	NA	NA	NA	NA	NA	NA	NA	NA	NA	NA	NA	NA	NA	NA	NA	NA	NA	NA	NA	NA	NA	NA	NA	NA	NA	NA	NA	NA	NA	NA	NA	NA	NA	NA	NA	NA	NA	NA	NA	NA	NA	NA	NA	NA	NA	NA	NA	NA	NA	NA	NA	NA	NA	NA	NA	NA	NA	NA	NA	NA	NA	NA	NA	NA	NA	NA	NA	NA	NA	NA	NA	NA	NA	NA	NA	NA	NA	NA	NA	NA	NA	NA	NA	NA	NA	NA	NA	NA	NA	NA	NA	NA	NA	NA	NA	NA	NA	NA	NA	NA	NA	NA	NA	NA	NA	NA	NA	NA	NA	NA	NA	NA	NA	NA	NA	NA	NA	NA	NA	NA	NA	NA	NA	NA	NA	NA	NA	NA	NA	NA	NA	NA	NA	NA	NA	NA	NA	NA	NA	NA	NA	NA	NA	NA	NA	NA	NA	NA	NA	NA	NA	NA	NA	NA	NA	NA	NA	NA	NA	NA	NA	NA	NA	NA	NA	NA	NA	NA	NA	NA	NA	NA	NA	NA	NA	NA	NA	NA	NA	NA	NA	NA	NA	NA	NA	NA	NA	NA	NA	NA	NA	NA	NA	NA	NA	NA	NA	NA	NA	NA	NA	NA	NA	NA	NA	NA	NA	NA	NA	NA	NA	NA	NA	NA	NA	NA	NA	NA	NA	NA	NA	NA	NA	NA	NA	NA	NA	NA	NA	NA	NA	NA	NA	NA	NA	NA	NA	NA	NA	NA	NA	NA	NA	NA	NA	NA	NA	NA	NA	NA	NA	NA	NA	NA	NA	NA	NA	NA	NA	NA	NA	NA	NA	NA	NA	NA	NA	NA	NA	NA	NA	NA	NA	NA	NA	NA	NA	NA	NA	NA	NA	NA	NA	NA	NA	NA	NA	NA	NA	NA	NA	NA	NA	NA	NA	NA	NA	NA	NA	NA	NA	NA	NA	NA	NA	NA	NA	NA	NA	NA	NA	NA	NA	NA	NA	NA	NA	NA	NA	NA	NA	NA	NA	NA	NA	NA	NA	NA	NA	NA	NA	NA	NA	NA	NA	NA	NA	NA	NA	NA	NA	NA	NA	NA	NA	NA	NA	NA	NA	NA	NA	NA	NA	NA	NA	NA	NA	NA	NA	NA	NA	NA	NA	NA	NA	NA	NA	NA	NA	NA	NA	NA	NA	NA	NA	NA	NA	NA	NA	NA	NA	NA	NA	NA	NA	NA	NA	NA	NA	NA	NA	NA	NA	NA	NA	NA	NA	NA	NA	NA	NA	NA	NA	NA	NA	NA	NA	NA	NA	NA	NA	NA	NA	NA	NA	NA	NA	NA	NA	NA	NA	NA	NA	NA	NA	NA	NA	NA	NA	NA	NA	NA	NA	NA	NA	NA	NA	NA	NA	NA	NA	NA	NA	NA	NA	NA	NA	NA	NA	NA	NA	NA	NA	NA	NA	NA	NA	NA	NA	NA	NA	NA	NA	NA	NA	NA	NA	NA	NA	NA	NA	NA	NA	NA	NA	NA	NA	NA	NA	NA	NA	NA	NA	NA	NA	NA	NA	NA	NA	NA	NA	NA	NA	NA	NA	NA	NA	NA	NA	NA	NA	NA	NA	NA	NA	NA	NA	NA	NA	NA	NA	NA	NA	NA	NA	NA	NA	NA	NA	NA	NA	NA	NA	NA	NA	NA	NA	NA	NA	NA	NA	NA	NA	NA	NA	NA	NA	NA	NA	NA	NA	NA	NA	NA	NA	NA	NA	NA	NA	NA	NA	NA	NA	NA	NA	NA	NA	NA	NA	NA	NA	NA	NA	NA	NA	NA	NA	NA	NA	NA	NA	NA	NA	NA	NA	NA	NA	NA	NA	NA	NA	NA	NA	NA	NA	NA	NA	NA	NA	NA	NA	NA	NA	NA	NA	NA	NA	NA	NA	NA	NA	NA	NA	NA	NA	NA	NA	NA	NA	NA	NA	NA	NA	NA	NA	NA	NA	NA	NA	NA	NA	NA	NA	NA	NA	NA	NA	NA	NA	NA	NA	NA	NA	NA	NA	NA	NA	NA	NA	NA	NA	NA	NA	NA	NA	NA	NA	NA	NA	NA	NA	NA	NA	NA	NA	NA	NA	NA	NA	NA	NA	NA	NA	NA	NA	NA	NA	NA	NA	NA	NA	NA	NA	NA	NA	NA	NA	NA	NA	NA	NA	NA	NA	NA	NA	NA	NA	NA	NA	NA	NA	NA	NA	NA	NA	NA	NA	NA	NA	NA	NA	NA	NA	NA	NA	NA	NA	NA	NA	NA	NA	NA	NA	NA	NA	NA	NA	NA	NA	NA	NA	NA	NA	NA	NA	NA	NA	NA	NA	NA	NA	NA	NA	NA	NA	NA	NA	NA	NA	NA	NA	NA	NA	NA	NA	NA	NA	NA	NA	NA	NA	NA	NA	NA	NA	NA	NA	NA	NA	NA	NA	NA	NA	NA	NA	NA	NA	NA	NA	NA	NA	NA	NA	NA	NA	NA	NA	NA	NA	NA	NA	NA	NA	NA	NA	NA	NA	NA	NA	NA	NA	NA	NA	NA	NA	NA	NA	NA	NA	NA	NA	NA	NA	NA	NA	NA	NA	NA	NA	NA	NA	NA	NA	NA	NA	NA	NA	NA	NA	NA	NA	NA	NA	NA	NA	NA	NA	NA	NA	NA	NA	NA	NA	NA	NA	NA	NA	NA	NA	NA	NA	NA	NA	NA	NA	NA	NA	NA	NA	NA	NA	NA	NA	NA	NA	NA	NA	NA	NA	NA	NA	NA	NA	NA	NA	NA	NA	NA	NA	NA	NA	NA	NA	NA	NA	NA	NA	NA	NA	NA	NA	NA	NA	NA	NA	NA	NA	NA	NA	NA	NA	NA	NA	NA	NA	NA	NA	NA	NA	NA	NA	NA	NA	NA	NA	NA	NA	NA	NA	NA	NA	NA	NA	NA	NA	NA	NA	NA	NA	NA	NA	NA	NA	NA	NA	NA	NA	NA	NA	NA	NA	NA	NA	NA	NA	NA	NA	NA	NA	NA	NA	NA	NA	NA	NA	NA	NA	NA	NA	NA	NA	NA	NA	NA	NA	NA	NA	NA	NA	NA	NA	NA	NA	NA	NA	NA	NA	NA	NA	NA	NA	NA	NA	NA	NA	NA	NA	NA	NA	NA	NA	NA	NA	NA	NA	NA	NA	NA	NA	NA	NA	NA	NA	NA	NA	NA	NA	NA	NA	NA	NA	NA	NA	NA	NA	NA	NA	NA	NA	NA	NA	NA	NA	NA	NA	NA	NA	NA	NA	NA	NA	NA	NA	NA	NA	NA	NA	NA	NA	NA	NA	NA	NA	NA	NA	NA	NA	NA	NA	NA	NA	NA	NA	NA	NA	NA	NA	NA	NA	NA	NA	NA	NA	NA	NA	NA	NA	NA	NA	NA	NA	NA	NA	NA	NA	NA	NA	NA	NA	NA	NA	NA	NA	NA	NA	NA	NA	NA	NA	NA	NA	NA	NA	NA	NA	NA	NA	NA	NA	NA	NA	NA	NA	NA	NA	NA	NA	NA	NA	NA	NA	NA	NA	NA	NA	NA	NA	NA	NA	NA	NA	NA	NA	NA	NA	NA	NA	NA	NA	NA	NA	NA	NA	NA	NA	NA	NA	NA	NA	NA	NA	NA	NA	NA	NA	NA	NA	NA	NA	NA	NA	NA	NA	NA	NA	NA	NA	NA	NA	NA	NA	NA	NA	NA	NA	NA	NA	NA	NA	NA	NA	NA	NA	NA	NA	NA	NA	NA	NA	NA	NA	NA	NA	NA	NA	NA	NA	NA	NA	NA	NA	NA	NA	NA	NA	NA	NA	NA	NA	NA	NA	NA	NA	NA	NA	NA	NA	NA	NA	NA	NA	NA	NA	NA	NA	NA	NA	NA	NA	NA	NA	NA	NA	NA	NA	NA	NA	NA	NA	NA	NA	NA	NA	NA	NA	NA	NA	NA	NA	NA	NA	NA	NA	NA	NA	NA	NA	NA	NA	NA	NA	NA	NA	NA	NA	NA	NA	NA	NA	NA	NA	NA	NA	NA	NA	NA	NA	NA	NA	NA	NA	NA	NA	NA	NA	NA	NA	NA	NA	NA	NA	NA	NA	NA	NA	NA	NA	NA	NA	NA	NA	NA	NA	NA	NA	NA	NA	NA	NA	NA	NA	NA	NA	NA	NA	NA	NA	NA	NA	NA	NA	NA	NA	NA	NA	NA	NA	NA	NA	NA	NA	NA	NA	NA	NA	NA	NA	NA	NA	NA	NA	NA	NA	NA	NA	NA	NA	NA	NA	NA	NA	NA	NA	NA	NA	NA	NA	NA	NA	NA	NA	NA	NA	NA	NA	NA	NA	NA	NA	NA	NA	NA	NA	NA	NA	NA	NA	NA	NA	NA	NA	NA	NA	NA	NA	NA	NA	NA	NA	NA	NA	NA	NA	NA	NA	NA	NA	NA	NA	NA	NA	NA	NA	NA	NA	NA	NA	NA	NA	NA	NA	NA	NA	NA	NA	NA	NA	NA	NA	NA	NA	NA	NA	NA	NA	NA	NA	NA	NA	NA	NA	NA	NA	NA	NA	NA	NA	NA	NA	NA	NA	NA	NA	NA	NA	NA	NA	NA	NA	NA	NA	NA	NA	NA	NA	NA	NA	NA	NA	NA	NA	NA	NA	NA	NA	NA	NA	NA	NA	NA	NA	NA	NA	NA	NA	NA	NA	NA	NA	NA	NA	NA	NA	NA	NA	NA	NA	NA	NA	NA	NA	NA	NA	NA	NA	NA	NA	NA	NA	NA	NA	NA	NA	NA	NA	NA	NA	NA	NA	NA	NA	NA	NA	NA	NA	NA	NA	NA	NA	NA	NA	NA	NA	NA	NA	NA	NA	NA	NA	NA	NA	NA	NA	NA	NA	NA	NA	NA	NA	NA	NA	NA	NA	NA	NA	NA	NA	NA	NA	NA	NA	NA	NA	NA	NA	NA	NA	NA	NA	NA	NA	NA	NA	NA	NA	NA	NA	NA	NA	NA	NA	NA	NA	NA	NA	NA	NA	NA	NA	NA	NA	NA	NA	NA	NA	NA	NA	NA	NA	NA	NA	NA	NA	NA	NA	NA	NA	NA	NA	NA	NA	NA	NA	NA	NA	NA	NA	NA	NA	NA	NA	NA	NA	NA	NA	NA	NA	NA	NA	NA	NA	NA	NA	NA	NA	NA	NA	NA	NA	NA	NA	NA	NA	NA	NA	NA	NA	NA	NA	NA	NA	NA	NA	NA	NA	NA	NA	NA	NA	NA	NA	NA	NA	NA	NA	NA	NA	NA	NA	NA	NA	NA	NA	NA	NA	NA	NA	NA	NA	NA	NA	NA	NA	NA	NA	NA	NA	NA	NA	NA	NA	NA	NA	NA	NA	NA	NA	NA	NA	NA	NA	NA	NA	NA	NA	NA	NA	NA	NA	NA	NA	NA	NA	NA	NA	NA	NA	NA	NA	NA	NA	NA	NA	NA	NA	NA	NA	NA	NA	4.39585	3.90327	4.40864	4.31434	3.67094	3.60609	3.95647	4.18447	3.91007	4.19631	NA	NA	NA	NA	NA	NA	NA	NA	NA	NA	NA	NA	NA	NA	NA	NA	NA	NA	NA	NA	NA	NA	NA	NA	NA	NA	NA	NA	NA	NA	NA	NA	NA	NA	NA	NA	NA	NA	NA	NA	NA	NA	NA	NA	NA	NA	NA	NA	NA	NA	NA	NA	NA	NA	NA	NA	NA	NA	NA	NA	NA	NA	NA	NA	NA	NA	NA	NA	NA	NA	NA	NA	NA	NA	NA	NA	NA	NA	NA	NA	NA	NA	NA	NA	NA	NA	NA	NA	NA	NA	NA	NA	NA	NA	NA	NA	NA	NA	NA	NA	NA	NA	NA	NA	NA	NA	NA	NA	NA	NA	NA	NA	NA	NA	NA	NA	NA	NA	NA	NA	NA	NA	NA	NA	NA	NA	NA	NA	NA	NA	NA	NA	NA	NA	NA	NA	NA	NA	NA	NA	NA	NA	NA	NA	NA	NA	NA	NA	NA	NA	NA	NA	NA	NA	NA	NA	NA	NA	NA	NA	NA	NA	NA	NA	NA	NA	NA	NA	NA	NA	NA	NA	NA	NA	NA	NA	NA	NA	NA	NA	NA	NA	NA	NA	NA	NA	NA	NA	NA	NA	NA	NA	NA	NA	NA	NA	NA	NA	NA	NA	NA	NA	NA	NA	NA	NA	NA	NA	NA	NA	NA	NA	NA	NA	NA	NA	NA	NA	NA	NA	NA	NA	NA	NA	NA	NA	NA	NA	NA	NA	NA	NA	NA	NA	NA	NA	NA	NA	NA	NA	NA	NA	NA	NA	NA	NA	NA	NA	NA	NA	NA	NA	NA	NA	NA	NA	NA	NA	NA	NA	NA	NA	NA	NA	NA	NA	NA	NA	NA	NA	NA	NA	NA	NA	NA	NA	NA	NA	NA	NA	NA	NA	NA	NA	NA	NA	NA	NA	NA	NA	NA	NA	NA	NA	NA	NA	NA	NA	NA	NA	NA	NA	NA	NA	NA	NA	NA	NA	NA	NA	NA	NA	NA	NA	NA	NA	NA	NA	NA	NA	NA	NA	NA	NA	NA	NA	NA	NA	NA	NA	NA	NA	NA	NA	NA	NA	NA	NA	NA	NA	NA	NA	NA	NA	NA	NA	NA	NA	NA	NA	NA	NA	NA	NA	NA	NA	NA	NA	NA	NA	NA	NA	NA	NA	NA	NA	NA	NA	NA	NA	NA	NA	NA	NA	NA	NA	NA	NA	NA	NA	NA	NA	NA	NA	NA	NA	NA	NA	NA	NA	NA	NA	NA	NA	NA	NA	NA	NA	NA	NA	NA	NA	NA	NA	NA	NA	NA	NA	NA	NA	NA	NA	NA	NA	NA	NA	NA	NA	NA	NA	NA	NA	NA	NA	NA	NA	NA	NA	NA	NA	NA	NA	NA	NA	NA	NA	NA	NA	NA	NA	NA	NA	NA	NA	NA	NA	NA	NA	NA	NA	NA	NA	NA	NA	NA	NA	NA	NA	NA	NA	NA	NA	NA	NA	NA	NA	NA	NA	NA	NA	NA	NA	NA	NA	NA	NA	NA	NA	NA	NA	NA	NA	NA	NA	NA	NA	NA	NA	NA	NA	NA	NA	NA	NA	NA	NA	NA	NA	NA	NA	NA	NA	NA	NA	NA	NA	NA	NA	NA	NA	NA	NA	NA	NA	NA	NA	NA	NA	NA	NA	NA	NA	NA	NA	NA	NA	NA	NA	NA	NA	NA	NA	NA	NA	NA	NA	NA	NA	NA	NA	NA	NA	NA	NA	NA	NA	NA	NA	NA	NA	NA	NA	NA	NA	NA	NA	NA	NA	NA	NA	NA	NA	NA	NA	NA	NA	NA	NA	NA	NA	NA	NA	NA	NA	NA	NA	NA	NA	NA	NA	NA	NA	NA	NA	NA	NA	NA	NA	NA	NA	NA	NA	NA	NA	NA	NA	NA	NA	NA	NA	NA	NA	NA	330.968	428.415	261.195	188.262	209.79	145.494	125.461	353.988	254.437	139.429	116.63	215.261	698.656	712.706	751.659	437.143	413.183	413.929	NA	NA	NA	NA	NA	NA	NA	NA	NA	NA	NA	NA	NA	NA	NA	NA	NA	NA	NA	NA	NA	NA	NA	NA	NA	NA	NA	NA	NA	NA	NA	NA	NA	NA	NA	NA	NA	NA	NA	NA	NA	NA	NA	NA	NA	NA	NA	NA	NA	NA	NA	NA	NA	NA	NA	NA	NA	NA	NA	NA	NA	NA	NA	NA	NA	NA	NA	NA	NA	NA	NA	NA	NA	NA	NA	NA	NA	NA	NA	NA	NA	NA	NA	NA	NA	NA	NA	NA	NA	NA	NA	NA	NA	NA	NA	NA	NA	NA	NA	NA	NA	NA	NA	NA	NA	NA	NA	NA	NA	NA	NA	NA	NA	NA	NA	NA	NA	NA	NA	NA	NA	NA	NA	NA	NA	NA	NA	NA	NA	NA	NA	NA	NA	NA	NA	NA	NA	NA	NA	NA	NA	NA	NA	NA	NA	NA	NA	NA	NA	NA	NA	NA	NA	NA	NA	NA	NA	NA	NA	NA	NA	NA	NA	NA	NA	NA	NA	NA	NA	NA	NA	NA	NA	NA	NA	NA	NA	NA	NA	NA	NA	NA	NA	NA	NA	NA	NA	NA	NA	NA	NA	NA	NA	NA	NA	NA	NA	NA	NA	NA	NA	NA	NA	NA	NA	NA	NA	NA	NA	NA	NA	NA	NA	NA	NA	NA	NA	NA	NA	NA	NA	NA	NA	NA	NA	NA	NA	NA	NA	NA	NA	NA	NA	NA	NA	NA	NA	NA	NA	NA	NA	NA	NA	NA	NA	NA	NA	NA	NA	NA	NA	NA	NA	NA	NA	NA	NA	NA	NA	NA	NA	NA	NA	NA	NA	NA	NA	NA	NA	NA	NA	NA	13417	12720.3	12997.5	15144.3	13166.6	14199.3	13161.2	13886	14106.6	16264	18491.9	17364.2	12597.3	11920.7	12140.3	17689.3	16491	17247.1	NA	NA	NA	NA	NA	NA	NA	NA	28.7376	33.6077	47.0258	43.831	43.2722	49.2958	26.7777	29.9259	40.7242	37.1433	47.6589	46.5823	NA	NA	NA	NA	NA	NA	NA	NA	NA	NA	NA	NA	NA	NA	NA	NA	NA	NA	NA	NA	NA	NA	NA	NA	NA	NA	NA	NA	NA	NA	NA	NA	NA	NA	NA	NA	NA	NA	NA	NA	NA	NA	NA	NA	NA	NA	NA	NA	NA	NA	NA	NA	NA	NA	3826.5	2127.4	2703.5	1818.3	3692.6	2417.5	3301.5	2865.5	3485.9	3928.3	3851.4	2526.6	2665.6	3673.1	2540.2	2713	2804.3	2911.7	1982.6	1582.1	3146.5	2203.1	2901.6	1949.4	2009.4	2112.2	1805.5	1784.4	1523	1683.6	NA	NA	NA	NA	NA	NA	NA	NA	NA	NA	NA	NA	NA	NA	NA	NA	NA	NA	NA	NA	NA	NA	NA	NA	NA	NA	NA	NA	NA	NA	NA	NA	NA	NA	NA	NA	NA	NA	NA	NA	NA	NA	NA	NA	NA	NA	NA	NA	NA	NA	NA	NA	NA	NA	NA	NA	NA	NA	NA	NA	NA	NA	NA	NA	NA	NA	NA	NA	NA	NA	NA	NA	NA	NA	NA	NA	NA	NA	NA	NA	NA	NA	NA	NA	NA	NA	NA	NA	NA	NA	NA	NA	NA	NA	NA	NA	NA	NA	NA	NA	NA	NA	NA	NA	NA	NA	NA	NA	NA	NA	NA	NA	NA	NA	NA	NA	NA	NA	NA	NA	NA	NA	NA	NA	NA	NA	NA	NA	NA	NA	NA	NA	NA	NA	NA	NA	NA	NA	NA	NA	NA	NA	NA	NA	NA	NA	NA	NA	NA	NA	NA	NA	NA	NA	NA	NA	NA	NA	NA	NA	NA	NA	NA	NA	NA	NA	NA	NA	NA	NA	NA	NA	NA	NA	NA	NA	NA	NA	NA	NA	NA	NA	NA	NA	NA	NA	NA	NA	NA	NA	NA	NA	NA	NA	NA	NA	NA	NA	NA	NA	NA	NA	NA	NA	NA	NA	NA	NA	NA	NA	NA	NA	NA	NA	NA	NA	NA	NA	NA	NA	NA	NA	NA	NA	NA	NA	NA	NA	NA	NA	NA	NA	NA	NA	NA	NA	NA	NA	NA	NA	NA	NA	NA	NA	NA	NA	NA	NA	NA	NA	NA	NA	NA	NA	NA	NA	NA	NA	NA	NA	NA	NA	NA	NA	NA	NA	NA	NA	NA	NA	NA	NA	NA	NA	NA	NA	NA	7.13307	7.02174	7.04218	7.04847	7.35912	7.02358	7.14827	7.31987	7.08337	7.28745	8.11801	8.4974	8.76462	7.91976	7.91237	8.62923	7.98473	7.31779	8.1411	8.71858	7.42659	7.32893	7.24726	6.81623	7.4666	7.0185	7.1616	7.06126	7.17275	7.50329	8.70884	8.75138	9.24808	7.71829	8.7983	8.90209	8.90602	8.25464	8.64494	9.12208	9.15658	8.6303	8.90913	8.87176	8.62745	7.24264	9.37529	8.81351	8.58743	8.23938	8.36916	7.09248	7.43366	7.25058	6.98815	8.52354	7.07971	8.6712	9.0398	8.41174	9.10998	9.07065	8.9124	9.0729	9.29786	8.85565	9.45011	9.26189	8.69457	8.89558	8.02553	6.97178	7.43611	7.51225	7.32636	7.08143	7.30206	8.98443	8.7652	8.50154	9.07084	9.03309	8.84536	8.71074	8.78716	8.80115	9.04373	9.32025	9.01711	8.69975	9.00569	8.73138	8.62609	8.55108	8.54088	9.03083	9.18596	9.42317	6.90029	8.90189	8.95248	8.9043	9.37578	9.18843	8.98877	8.8192	8.65138	8.75644	8.63752	8.56172	NA	NA	NA	NA	NA	NA	NA	NA	NA	NA	NA	NA	NA	NA	NA	NA	NA	NA	NA	NA	NA	NA	NA	NA	NA	NA	NA	NA	NA	NA	NA	NA	NA	NA	NA	NA	NA	NA	NA	NA	NA	NA	NA	NA	NA	NA	NA	NA	NA	NA	NA	NA	NA	NA	NA	NA	NA	NA	NA	NA	NA	NA	NA	NA	NA	NA	NA	NA	NA	NA	NA	NA	NA	NA	NA	NA	NA	NA	NA	NA	NA	NA	NA	NA	NA	NA	NA	NA	NA	NA	NA	NA	NA	NA	NA	NA	NA	NA	NA	NA	NA	NA	NA	NA	NA	NA	NA	NA	NA	NA	NA	NA	NA	NA	NA	NA	NA	NA	NA	NA	NA	NA	NA	NA	NA	NA	NA	NA	NA	NA	NA	NA	NA	NA	NA	NA	NA	NA	NA	NA	NA	NA	NA	NA	NA	NA	NA	NA	NA	NA	NA	NA	NA	NA	NA	NA	NA	NA	NA	NA	NA	NA	NA	NA	NA	NA	NA	NA	NA	NA	NA	NA	NA	NA	NA	NA	NA	NA	NA	NA	NA	NA	NA	NA	NA	NA	NA	NA	NA	NA	NA	NA	NA	NA	NA	NA	NA	NA	NA	NA	NA	NA	NA	NA	NA	NA	NA	NA	NA	NA	NA	NA	NA	NA	NA	NA	NA	NA	NA	NA	NA	NA	NA	NA	NA	NA	NA	NA	NA	NA	NA	NA	NA	NA	NA	NA	NA	NA	NA	NA	NA	NA	NA	NA	NA	NA	NA	NA	NA	NA	NA	NA	NA	NA	NA	NA	NA	NA	NA	NA	NA	NA	NA	NA	NA	NA	NA	NA	NA	NA	NA	NA	NA	NA	NA	NA	NA	NA	NA	NA	NA	NA	NA	NA	NA	NA	NA	NA	NA	NA	NA	NA	NA	NA	NA	NA	NA	NA	NA	NA	NA	NA	NA	NA	NA	NA	NA	NA	NA	NA	NA	NA	NA	NA	NA	NA	NA	NA	NA	NA	NA	NA	NA	NA	NA	NA	NA	NA	NA	NA	NA	NA	NA	NA	NA	NA	NA	NA	NA	NA	NA	NA	NA	NA	NA	NA	NA	NA	NA	NA	NA	NA	NA	NA	NA	NA	NA	NA	NA	NA	NA	NA	NA	NA	NA	NA	NA	NA	NA	NA	NA	NA	NA	NA	NA	NA	NA	NA	NA	NA	NA	NA	NA	NA	NA	NA	NA	NA	NA	NA	NA	NA	NA	NA	NA	NA	NA	NA	NA	NA	NA	NA	NA	NA	NA	NA	NA	NA	NA	NA	NA	NA	NA	NA	NA	NA	NA	NA	NA	NA	NA	NA	NA	NA	NA	NA	NA	NA	NA	NA	NA	NA	NA	NA	NA	NA	NA	NA	NA	NA	NA	NA	NA	NA	NA	NA	NA	NA	NA	NA	NA	NA	NA	NA	NA	NA	NA	NA	NA	NA	NA	NA	NA	NA	NA	NA	NA	NA	NA	NA	NA	NA	NA	NA	NA	NA	NA	NA	NA	NA	NA	NA	NA	NA	NA	NA	NA	NA	NA	NA	NA	NA	NA	NA	NA	NA	NA	NA	NA	NA	NA	NA	NA	NA	NA	NA	NA	NA	NA	NA	NA	NA	NA	NA	NA	NA	NA	NA	NA	NA	NA	NA	NA	NA	NA	NA	NA	NA	NA	NA	NA	NA	NA	NA	NA	NA	NA	NA	NA	NA	NA	NA	NA	NA	NA	NA	NA	NA	NA	NA	NA	NA	NA	NA	NA	NA	NA	NA	NA	NA	NA	NA	NA	NA	NA	NA	NA	NA	NA	NA	NA	NA	NA	NA	NA	NA	NA	NA	NA	NA	NA	NA	NA	NA	NA	NA	NA	NA	NA	NA	NA	NA	NA	NA	NA	NA	NA	NA	NA	NA	NA	NA	NA	NA	NA	NA	NA	NA	NA	NA	NA	NA	NA	NA	NA	NA	NA	NA	NA	NA	NA	NA	NA	NA	NA	NA	NA	NA	NA	NA	NA	NA	NA	NA	NA	NA	NA	NA	NA	NA	NA	NA	NA	NA	NA	NA	NA	NA	NA	NA	NA	NA	NA	NA	NA	NA	NA	NA	NA	NA	NA	NA	NA	NA	NA	NA	NA	NA	NA	NA	NA	NA	NA	NA	NA	NA	NA	NA	NA	NA	NA	NA	NA	NA	NA	NA	NA	NA	NA	NA	NA	NA	NA	NA	NA	NA	NA	NA	NA	NA	NA	NA	NA	NA	NA	NA	NA	NA	NA	NA	NA	NA	NA	NA	NA	NA	NA	NA	NA	NA	NA	NA	NA	NA	NA	NA	NA	NA	NA	NA	NA	NA	NA	NA	NA	NA	NA	NA	NA	NA	NA	NA	NA	NA	NA	NA	NA	NA	NA	NA	NA	NA	NA	NA	NA	NA	NA	NA	NA	NA	NA	NA	NA	NA	NA	NA	NA	NA	NA	NA	NA	NA	NA	NA	NA	NA	NA	NA	NA	NA	NA	NA	NA	NA	NA	NA	NA	NA	NA	NA	NA	NA	NA	NA	NA	NA	NA	NA	NA	NA	NA	NA	NA	NA	NA	NA	NA	NA	NA	NA	NA	NA	NA	NA	NA	NA	NA	NA	NA	NA	NA	NA	NA	NA	NA	NA	NA	NA	NA	NA	NA	NA	NA	NA	NA	NA	NA	NA	NA	NA	NA	NA	NA	NA	NA	NA	NA	NA	NA	NA	NA	NA	NA	NA	NA	NA	NA	NA	NA	NA	NA	NA	NA	NA	NA	NA	NA	NA	NA	NA	NA	NA	NA	NA	NA	NA	NA	NA	NA	NA	NA	NA	NA	NA	NA	NA	NA	NA	NA	NA	NA	NA	NA	NA	NA	NA	NA	NA	NA	NA	NA	NA	NA	NA	NA	NA	NA	NA	NA	NA	NA	NA	NA	NA	NA	NA	NA	NA	NA	NA	NA	NA	NA	NA	NA	NA	NA	NA	NA	NA	NA	NA	NA	NA	NA	NA	NA	NA	NA	NA	NA	NA	NA	NA	NA	NA	NA	NA	NA	NA	NA	NA	NA	NA	NA	NA	NA	NA	NA	NA	NA	NA	NA	NA	NA	NA	NA	NA	NA	NA	NA	NA	NA	NA	NA	NA	NA	NA	NA	NA	NA	NA	NA	NA	NA	NA	NA	NA	NA	NA	NA	NA	NA	NA	NA	NA	NA	NA	NA	NA	NA	NA	NA	NA	NA	NA	NA	NA	NA	NA	NA	NA	NA	NA	NA	NA	NA	NA	NA	NA	NA	NA	NA	NA	NA	NA	NA	NA	NA	NA	NA	NA	NA	NA	NA	NA	NA	NA	NA	NA	NA	NA	NA	NA	NA	NA	NA	NA	NA	NA	NA	NA	NA	NA	NA	NA	NA	NA	NA	NA	NA	NA	NA	NA	NA	NA	NA	NA	NA	NA	NA	NA	NA	NA	NA	NA	NA	NA	NA	NA	NA	NA	NA	NA	NA	NA	NA	NA	NA	NA	NA	NA	NA	NA	NA	NA	NA	NA	NA	NA	NA	NA	NA	NA	NA	NA	NA	NA	NA	NA	NA	NA	NA	NA	NA	NA	NA	NA	NA	NA	NA	NA	NA	NA	NA	NA	NA	NA	NA	NA	NA	NA	NA	NA	NA	NA	NA	NA	NA	NA	NA	NA	NA	NA	NA	NA	NA	NA	NA	NA	NA	NA	NA	NA	NA	NA	NA	NA	NA	NA	NA	NA	NA	NA	NA	NA	NA	NA	NA	NA	NA	NA	NA	NA	NA	NA	NA	NA	NA	NA	NA	NA	NA	NA	NA	NA	NA	NA	NA	NA	NA	NA	NA	NA	NA	NA	NA	NA	NA	NA	NA	NA	NA	NA	NA	NA	NA	NA	NA	NA	NA	NA	NA	NA	NA	NA	NA	NA	NA	NA	NA	NA	NA	NA	NA	NA	NA	NA	NA	NA	NA	NA	NA	NA	NA	NA	NA	NA	NA	NA	NA	NA	NA	NA	NA	NA	NA	NA	NA	NA	NA	NA	NA	NA	NA	NA	NA	NA	NA	NA	NA	NA	NA	NA	NA	NA	NA	NA	NA	NA	NA	NA	NA	NA	NA	NA	NA	NA	NA	NA	NA	NA	NA	NA	NA	NA	NA	NA	NA	NA	NA	NA	NA	NA	NA	NA	NA	NA	NA	NA	NA	NA	NA	NA	NA	NA	NA	NA	NA	NA	NA	NA	NA	NA	NA	NA	NA	NA	NA	NA	NA	NA	NA	NA	NA	NA	NA	NA	NA	NA	NA	NA	NA	NA	NA	NA	NA	NA	NA	NA	NA	NA	NA	NA	NA	NA	NA	NA	NA	NA	NA	NA	NA	NA	NA	NA	NA	NA	NA	NA	NA	NA	NA	NA	NA	NA	NA	NA	NA	NA	NA	NA	NA	NA	NA	NA	NA	NA	NA	NA	NA	NA	NA	NA	NA	NA	NA	NA	NA	NA	NA	NA	NA	NA	NA	NA	NA	NA	NA	NA	NA	NA	NA	NA	NA	NA	NA	NA	NA	NA	NA	NA	NA	NA	NA	NA	NA	NA	NA	NA	NA	NA	NA	NA	NA	NA	NA	NA	NA	NA	NA	NA	NA	NA	NA	NA	NA	NA	NA	NA	NA	NA	NA	NA	NA	NA	NA	NA	NA	NA	NA	NA	NA	NA	NA	NA	NA	NA	NA	NA	NA	NA	NA	NA	NA	NA	NA	NA	NA	NA	NA	NA	NA	NA	NA	NA	NA	NA	NA	NA	NA	NA	NA	NA	NA	NA	NA	NA	NA	NA	NA	NA	NA	NA	NA	NA	NA	NA	NA	NA	NA	NA	NA	NA	NA	NA	NA	NA	NA	NA	NA	NA	NA	NA	NA	NA	NA	NA	NA	NA	NA	NA	NA	NA	NA	NA	NA	NA	NA	NA	NA	NA	NA	NA	NA	NA	NA	NA	NA	NA	NA	NA	NA	NA	NA	NA	NA	NA	NA	NA	NA	NA	NA	NA	NA	NA	NA	NA	NA	NA	NA	NA	NA	NA	NA	NA	NA	NA	NA	NA	NA	NA	NA	NA	NA	NA	NA	NA	NA	NA	NA	NA	NA	NA	NA	NA	NA	NA	NA	NA	NA	NA	NA	NA	NA	NA	NA	NA	NA	NA	NA	NA	NA	NA	NA	NA	NA	NA	NA	NA	NA	NA	NA	NA	NA	NA	NA	NA	NA	NA	NA	NA	NA	NA	NA	NA	NA	NA	NA	NA	NA	NA	NA	NA	NA	NA	NA	NA	NA	NA	NA	NA	NA	NA	NA	NA	NA	NA	NA	NA	NA	NA	NA	NA	NA	NA	NA	NA	NA	NA	NA	NA	NA	NA	NA	NA	NA	NA	NA	NA	NA	NA	NA	NA	NA	NA	NA	NA	NA	NA	NA	NA	NA	NA	NA	NA	NA	NA	NA	NA	NA	NA	NA	NA	NA	NA	NA	NA	NA	NA	NA	NA	NA	NA	NA	NA	NA	NA	NA	NA	NA	NA	NA	NA	NA	NA	NA	NA	NA	NA	NA	NA	NA	NA	NA	NA	NA	NA	NA	NA	NA	NA	NA	NA	NA	NA	NA	NA	NA	NA	NA	NA	NA	NA	NA	NA	NA	NA	NA	NA	NA	NA	NA	NA	NA	NA	NA	NA	NA	NA	NA	NA	NA	NA	NA	NA	NA	NA	NA	NA	NA	NA	NA	NA	NA	NA	NA	NA	NA	NA	NA	NA	NA	NA	NA	NA	NA	NA	NA	NA	NA	NA	NA	NA	NA	NA	NA	NA	NA	NA	NA	NA	NA	NA	NA	NA	NA	NA	NA	NA	NA	NA	NA	NA	NA	NA	NA	NA	NA	NA	NA	NA	NA	NA	NA	NA	NA	NA	NA	NA	NA	NA	NA	NA	NA	NA	NA	NA	NA	NA	NA	NA	NA	NA	NA	NA	NA	NA	NA	NA	NA	NA	NA	NA	NA	NA	NA	NA	NA	NA	NA	NA	NA	NA	NA	NA	NA	NA	NA	NA	NA	NA	NA	NA	NA	NA	NA	NA	NA	NA	NA	NA	NA	NA	NA	NA	NA	NA	NA	NA	NA	NA	NA	NA	NA	NA	NA	NA	NA	NA	NA	NA	NA	NA	NA	NA	NA	NA	NA	NA	NA	NA	NA	NA	NA	NA	NA	NA	NA	NA	NA	NA	NA	NA	NA	NA	NA	NA	NA	NA	NA	NA	NA	NA	NA	NA	NA	NA	NA	NA	NA	NA	NA	NA	NA	NA	NA	NA	NA	NA	NA	NA	NA	NA	NA	NA	NA	NA	NA	NA	NA	NA	NA	NA	NA	NA	NA	NA	NA	NA	NA	NA	NA	NA	NA	NA	NA	NA	NA	NA	NA	NA	NA	NA	NA	NA	NA	NA	NA	NA	NA	NA	NA	NA	NA	NA	NA	NA	NA	NA	NA	NA	NA	NA	NA	NA	NA	NA	NA	NA	NA	NA	NA	NA	NA	NA	NA	NA	NA	NA	NA	NA	NA	NA	NA	NA	NA	NA	NA	NA	NA	NA	NA	NA	NA	NA	NA	NA	NA	NA	NA	NA	NA	NA	NA	NA	NA	NA	NA	NA	NA	NA	NA	NA	NA	NA	NA	NA	NA	NA	NA	NA	NA	NA	NA	NA	NA	NA	NA	NA	NA	NA	NA	NA	NA	NA	NA	NA	NA	NA	NA	NA	NA	NA	NA	NA	NA	NA	NA	NA	NA	NA	NA	NA	NA	NA	NA	NA	NA	NA	NA	NA	NA	NA	NA	NA	NA	NA	NA	NA	NA	NA	NA	NA	NA	NA	NA	NA	NA	NA	NA	NA	NA	NA	NA	NA	NA	NA	NA	NA	NA	NA	NA	NA	NA	NA	NA	NA	NA	NA	NA	NA	NA	NA	NA	NA	NA	NA	NA	NA	NA	NA	NA	NA	NA	NA	NA	NA	NA	NA	NA	NA	NA	NA	NA	NA	NA	NA	NA	NA	NA	NA	NA	NA	NA	NA	NA	NA	NA	NA	NA	NA	NA	NA	NA	NA	NA	NA	NA	NA	NA	NA	NA	NA	NA	NA	NA	NA	NA	NA	NA	NA	NA	NA	NA	NA	NA	NA	NA	NA	NA	NA	NA	NA	NA	NA	NA	NA	NA	NA	NA	NA	NA	NA	NA	NA	NA	NA	NA	NA	NA	NA	NA	NA	NA	NA	NA	NA	NA	NA	NA	NA	NA	NA	NA	NA	NA	NA	NA	NA	NA	NA	NA	NA	NA	NA	NA	NA	NA	NA	NA	NA	NA	NA	NA	NA	NA	NA	NA	NA	NA	NA	NA	NA	NA	NA	NA	NA	NA	NA	NA	NA	NA	NA	NA	NA	NA	NA	NA	NA	NA	NA	NA	NA	NA	NA	NA	NA	NA	NA	NA	NA	NA	NA	NA	NA	NA	NA	NA	NA	NA	NA	NA	NA	NA	NA	NA	NA	NA	NA	NA	NA	NA	NA	NA	NA	NA	NA	NA	NA	NA	NA	NA	NA	NA	NA	NA	NA	NA	NA	NA	NA	NA	NA	NA	NA	NA	NA	NA	NA	NA	NA	NA	NA	NA	NA	NA	NA	NA	NA	NA	NA	NA	NA	NA	NA	NA	NA	NA	NA	NA	NA	NA	NA	NA	NA	NA	NA	NA	NA	NA	NA	NA	NA	NA	NA	NA	NA	NA	NA	NA	NA	NA	NA	NA	NA	NA	NA	NA	NA	NA	NA	NA	NA	NA	NA	NA	NA	NA	NA	NA	NA	NA	NA	NA	NA	NA	NA	NA	NA	NA	NA	NA	NA	NA	NA	NA	NA	NA	NA	NA	NA	NA	NA	NA	NA	NA	NA	NA	NA	NA	NA	NA	NA	NA	NA	NA	NA	NA	NA	NA	NA	NA	NA	NA	1373.45	1441.48	744.34	2091.97	1452.78	1203.45	841.1	969.64	923.62	814.38	718.99	949.34	382.66	1490.15	1972.4	672.31	999.28	1013.97	737.51	1038.1	549.37	1311.17	777.07	NA	NA	NA	NA	NA	NA	NA	NA	NA	NA	NA	NA	NA	NA	NA	NA	NA	NA	NA	NA	NA	NA	NA	NA	NA	NA	NA	NA	NA	NA	NA	NA	NA	NA	NA	NA	NA	NA	NA	NA	NA	NA	NA	NA	NA	NA	NA	NA	NA	NA	NA	NA	NA	NA	NA	NA	NA	NA	NA	NA	NA	NA	NA	NA	NA	NA	NA	NA	NA	NA	NA	NA	NA	NA	NA	NA	NA	NA	NA	NA	NA	NA	NA	NA	NA	NA	NA	NA	NA	NA	NA	NA	NA	NA	NA	NA	NA	NA	NA	NA	NA	NA	NA	NA	NA	NA	NA	NA	NA	NA	NA	NA	NA	NA	NA	NA	NA	NA	NA	NA	NA	NA	NA	NA	NA	NA	NA	NA	NA	NA	NA	NA	NA	NA	NA	NA	NA	NA	NA	NA	NA	NA	NA	NA	NA	NA	NA	NA	NA	NA	NA	NA	NA	NA	NA	NA	NA	NA	NA	NA	NA	NA	NA	NA	NA	NA	NA	NA	NA	NA	NA	NA	NA	NA	NA	NA	NA	NA	NA	NA	NA	NA	NA	NA	NA	NA	NA	NA	NA	NA	NA	NA	NA	NA	NA	NA	NA	NA	NA	NA	NA	NA	NA	NA	NA	NA	NA	NA	NA	NA	NA	NA	NA	NA	NA	NA	NA	NA	NA	NA	NA	NA	NA	NA	NA	NA	NA	NA	NA	NA	NA	NA	NA	NA	NA	NA	NA	NA	NA	NA	NA	NA	NA	NA	NA	NA	NA	NA	NA	NA	NA	NA	NA	NA	NA	NA	NA	NA	NA	NA	NA	NA	NA	NA	NA	NA	NA	NA	NA	NA	NA	NA	NA	NA	NA	NA	NA	NA	NA	NA	NA	NA	NA	NA	NA	NA	NA	NA	NA	NA	NA	NA	NA	NA	NA	NA	NA	NA	NA	NA	NA	NA	NA	NA	NA	NA	NA	NA	NA	NA	NA	NA	NA	NA	NA	NA	NA	NA	NA	NA	NA	NA	NA	NA	NA	NA	NA	NA	NA	NA	NA	NA	NA	NA	NA	NA	NA	NA	NA	NA	NA	NA	NA	NA	NA	NA	NA	NA	NA	NA	NA	NA	NA	NA	NA	NA	NA	NA	NA	NA	NA	NA	NA	NA	NA	NA	NA	NA	NA	NA	NA	NA	NA	NA	NA	NA	NA	NA	NA	NA	NA	NA	NA	NA	NA	NA	NA	NA	NA	NA	NA	NA	NA	NA	NA	NA	NA	NA	NA	NA	NA	NA	NA	NA	NA	NA	NA	NA	NA	NA	NA	NA	NA	NA	NA	NA	NA	NA	NA	NA	NA	NA	NA	NA	NA	NA	NA	NA	NA	NA	NA	NA	NA	NA	NA	NA	NA	NA	NA	NA	NA	NA	NA	NA	NA	NA	NA	NA	NA	NA	NA	NA	NA	NA	NA	NA	NA	NA	NA	NA	NA	NA	NA	NA	NA	NA	NA	NA	NA	NA	NA	NA	NA	NA	NA	NA	NA	NA	NA	NA	NA	NA	NA	NA	NA	NA	NA	NA	NA	NA	NA	NA	NA	NA	NA	NA	NA	NA	NA	NA	NA	NA	NA	NA	NA	NA	NA	NA	NA	NA	NA	NA	NA	NA	NA	NA	NA	NA	NA	NA	NA	NA	NA	NA	NA	NA	NA	NA	NA	NA	NA	NA	NA	NA	NA	NA	NA	NA	NA	NA	NA	NA	NA	NA	NA	NA	NA	NA	NA	NA	NA	NA	NA	NA	NA	NA	NA	NA	NA	NA	NA	NA	NA	NA	NA	NA	NA	NA	NA	NA	NA	NA	NA	NA	NA	NA	NA	NA	NA	NA	NA	NA	NA	NA	NA	NA	NA	NA	NA	NA	NA	NA	NA	NA	NA	NA	NA	NA	NA	NA	NA	NA	NA	NA	NA	NA	NA	NA	NA	NA	NA	NA	NA	NA	NA	NA	NA	NA	NA	NA	NA	NA	NA	NA	NA	NA	NA	NA	NA	NA	NA	NA	NA	NA	NA	NA	NA	NA	NA	NA	NA	NA	NA	NA	NA	NA	NA	NA	NA	NA	NA	NA	NA	NA	NA	NA	NA	NA	NA	NA	NA	NA	NA	NA	NA	NA	NA	NA	NA	NA	NA	NA	NA	NA	NA	NA	NA	NA	NA	NA	NA	NA	NA	NA	NA	NA	NA	NA	NA	NA	NA	NA	NA	NA	NA	NA	NA	NA	NA	NA	NA	NA	NA	NA	NA	NA	NA	NA	NA	NA	NA	NA	NA	NA	NA	NA	NA	NA	NA	NA	NA	NA	NA	NA	NA	NA	NA	NA	NA	NA	NA	NA	NA	NA	NA	NA	NA	NA	NA	NA	NA	NA	NA	NA	NA	NA	NA	NA	NA	NA	NA	NA	NA	NA	NA	NA	NA	NA	NA	NA	NA	NA	NA	NA	NA	NA	NA	NA	NA	NA	NA	NA	NA	NA	NA	NA	NA	NA	NA	NA	NA	NA	NA	NA	NA	NA	NA	NA	NA	NA	NA	NA	NA	NA	NA	NA	NA	NA	NA	NA	NA	NA	NA	NA	NA	NA	NA	NA	NA	NA	NA	NA	NA	NA	NA	NA	NA	NA	NA	NA	NA	NA	NA	NA	NA	NA	NA	NA	NA	NA	NA	NA	NA	NA	NA	NA	NA	NA	NA	NA	NA	NA	NA	NA	NA	NA	NA	NA	NA	NA	NA	NA	NA	NA	NA	NA	NA	NA	NA	NA	NA	NA	NA	NA	NA	NA	NA	NA	NA	NA	NA	NA	NA	NA	NA	NA	NA	NA	NA	NA	NA	NA	NA	NA	NA	NA	NA	NA	NA	NA	NA	NA	NA	NA	NA	NA	NA	NA	NA	NA	NA	NA	NA	NA	NA	NA	NA	NA	NA	NA	NA	NA	NA	NA	NA	NA	NA	NA	NA	NA	NA	NA	NA	NA	NA	NA	NA	NA	NA	NA	NA	NA	NA	NA	NA	NA	NA	NA	NA	NA	NA	NA	NA	NA	NA	NA	NA	NA	NA	NA	NA	NA	NA	NA	NA	NA	NA	NA	NA	NA	NA	NA	NA	NA	NA	NA	NA	NA	NA	NA	NA	NA	NA	1205.4	793.6	2697.7	2224.3	1162.6	1432.8	2496.5	576.5	5162.7	5458.6	1170.3	1392.7	1059.6	1591.5	2441.5	1111.2	1171.5	NA	NA	NA	NA	NA	NA	NA	NA	NA	NA	NA	NA	NA	NA	NA	NA	NA	NA	NA	NA	NA	NA	NA	NA	NA	NA	9.4161	9.25463	9.76745	6.60113	9.27607	10.2609	10.3273	8.36689	8.62136	6.34339	7.18149	7.04356	8.37331	3822.3	5902.58	8998.26	6721.95	8417.73	7841.24	9234.1	12474.9	7404.27	3243.46	3620.61	8971.09	9552.6	5317.73	8601.57	8819.89	2930	4173.04	NA	NA	NA	NA	NA	NA	NA	NA	NA	NA	NA	NA	NA	NA	NA	NA	NA	NA	NA	NA	NA	NA	NA	NA	NA	NA	NA	NA	NA	NA	NA	NA	NA	NA	NA	NA	NA	NA	NA	NA	NA	NA	NA	NA	NA	NA	NA	NA	NA	NA	NA	NA	NA	NA	NA	NA	NA	NA	NA	NA	NA	NA	NA	NA	NA	NA	NA	NA	NA	NA	NA	NA	NA	NA	NA	NA	NA	NA	NA	NA	NA	NA	NA	NA	NA	NA	NA	NA	NA	NA	NA	NA	NA	NA	NA	NA	NA	NA	NA	NA	NA	NA	NA	NA	NA	NA	NA	NA	NA	NA	NA	NA	NA	NA	NA	NA	NA	NA	NA	NA	NA	NA	NA	NA	NA	NA	NA	NA	NA	NA	NA	NA	NA	NA	NA	NA	NA	NA	NA	NA	NA	NA	NA	NA	NA	NA	NA	NA	NA	NA	NA	NA	NA	NA	NA	NA	NA	NA	NA	NA	NA	NA	NA	NA	NA	NA	NA	NA	NA	NA	NA	NA	NA	NA	NA	NA	NA	NA	NA	NA	NA	NA	NA	NA	NA	NA	NA	NA	NA	NA	NA	NA	NA	NA	NA	NA	NA	NA	NA	NA	NA	NA	NA	NA	NA	NA	NA	NA	NA	NA	NA	NA	NA	NA	NA	NA	NA	NA	NA	NA	NA	NA	NA	NA	NA	NA	NA	NA	NA	NA	NA	NA	NA	NA	NA	NA	NA	NA	NA	NA	NA	NA	NA	NA	NA	NA	NA	NA	NA	NA	NA	NA	NA	NA	NA	NA	NA	NA	NA	NA	NA	NA	NA	NA	NA	NA	NA	NA	NA	NA	NA	NA	NA	NA	NA	NA	NA	NA	NA	NA	NA	NA	NA	NA	NA	NA	NA	NA	NA	NA	NA	NA	NA	NA	NA	NA	NA	NA	NA	NA	NA	NA	NA	NA	NA	NA	NA	NA	NA	NA	NA	NA	NA	NA	NA	NA	NA	NA	NA	NA	NA	NA	NA	NA	NA	NA	NA	NA	NA	NA	NA	NA	NA	NA	NA	NA	NA	NA	NA	NA	NA	NA	NA	NA	NA	NA	NA	NA	NA	NA	NA	NA	NA	NA	NA	NA	NA	NA	NA	NA	NA	NA	NA	NA	NA	NA	NA	NA	NA	NA	NA	NA	NA	NA	NA	NA	NA	NA	NA	NA	NA	NA	NA	NA	NA	NA	NA	NA	NA	NA	NA	NA	NA	NA	NA	NA	NA	NA	NA	NA	NA	NA	NA	NA	NA	NA	NA	NA	NA	NA	NA	NA	NA	NA	NA	NA	NA	NA	NA	NA	NA	NA	NA	NA	NA	NA	NA	NA	NA	NA	NA	NA	NA	NA	NA	NA	NA	NA	NA	NA	NA	NA	NA	NA	NA	NA	NA	NA	NA	NA	NA	NA	NA	NA	NA	NA	NA	NA	NA	NA	NA	NA	NA	NA	NA	NA	NA	NA	NA	NA	NA	NA	NA	NA	NA	NA	NA	NA	NA	NA	NA	NA	NA	NA	NA	NA	NA	NA	NA	NA	NA	NA	NA	NA	NA	NA	NA	NA	NA	NA	NA	NA	NA	NA	NA	NA	NA	NA	NA	NA	NA	NA	NA	NA	NA	NA	NA	NA	NA	NA	NA	NA	NA	NA	NA	NA	NA	NA	NA	NA	NA	NA	NA	NA	NA	NA	NA	NA	NA	NA	NA	NA	NA	NA	NA	NA	NA	NA	NA	NA	NA	NA	NA	NA	NA	NA	NA	NA	NA	NA	NA	NA	NA	NA	NA	NA	NA	NA	NA	NA	NA	NA	NA	NA	NA	NA	NA	NA	NA	NA	NA	NA	NA	NA	NA	NA	NA	NA	NA	NA	NA	NA	NA	NA	NA	NA	NA	NA	NA	NA	NA	NA	NA	NA	NA	NA	NA	NA	NA	NA	NA	NA	NA	NA	NA	NA	NA	NA	NA	NA	NA	NA	NA	NA	NA	NA	NA	NA	NA	NA	NA	NA	NA	NA	NA	NA	NA	NA	NA	NA	NA	NA	NA	NA	NA	NA	NA	NA	NA	NA	NA	NA	NA	NA	NA	NA	NA	NA	NA	NA	NA	NA	NA	NA	NA	NA	NA	NA	NA	NA	NA	NA	NA	NA	NA	NA	NA	NA	NA	NA	NA	NA	NA	NA	NA	NA	NA	NA	NA	NA	NA	NA	NA	NA	NA	NA	NA	NA	NA	NA	NA	NA	NA	NA	NA	NA	NA	NA	NA	NA	NA	NA	NA	NA	NA	NA	NA	NA	NA	NA	NA	NA	NA	NA	NA	NA	NA	NA	NA	NA	NA	NA	NA	NA	NA	NA	NA	NA	NA	NA	NA	NA	NA	NA	NA	NA	NA	NA	NA	NA	NA	NA	NA	NA	NA	NA	NA	NA	NA	NA	NA	NA	NA	NA	NA	NA	NA	NA	NA	NA	NA	NA	NA	NA	NA	NA	NA	NA	NA	NA	NA	NA	NA	NA	NA	NA	NA	NA	NA	NA	NA	NA	NA	NA	NA	NA	NA	NA	NA	NA	NA	NA	NA	NA	NA	NA	NA	NA	NA	NA	NA	NA	NA	NA	NA	NA	NA	NA	NA	NA	NA	NA	NA	NA	NA	NA	NA	NA	NA	NA	NA	NA	NA	NA	NA	NA	NA	NA	NA	NA	NA	NA	NA	NA	NA	NA	NA	NA	NA	NA	NA	NA	NA	NA	NA	NA	NA	NA	NA	NA	NA	NA	NA	NA	NA	NA	NA	NA	NA	NA	NA	NA	NA	NA	NA	NA	NA	NA	NA	NA	NA	NA	NA	NA	NA	NA	NA	NA	NA	NA	NA	NA	NA	NA	NA	NA	NA	NA	NA	NA	NA	NA	NA	NA	NA	NA	NA	NA	NA	NA	NA	NA	NA	NA	NA	NA	NA	NA	NA	NA	NA	NA	NA	NA	NA	NA	NA	NA	NA	NA	NA	NA	NA	NA	NA	NA	NA	NA	NA	NA	NA	NA	NA	NA	NA	NA	NA	NA	NA	NA	NA	NA	NA	NA	NA	NA	NA	NA	NA	NA	NA	NA	NA	NA	NA	NA	NA	NA	NA	NA	NA	NA	NA	NA	NA	NA	NA	NA	NA	NA	NA	NA	NA	NA	NA	NA	NA	NA	NA	NA	NA	NA	NA	NA	NA	NA	NA	NA	NA	NA	NA	NA	NA	NA	NA	NA	NA	NA	NA	NA	NA	NA	NA	NA	NA	NA	NA	NA	NA	NA	NA	NA	NA	NA	NA	NA	NA	NA	NA	NA	NA	NA	NA	NA	NA	NA	NA	NA	NA	NA	NA	NA	NA	NA	NA	NA	NA	NA	NA	NA	NA	NA	NA	NA	NA	NA	NA	NA	NA	NA	NA	NA	NA	NA	NA	NA	NA	NA	NA	NA	NA	NA	NA	NA	NA	NA	NA	NA	NA	NA	NA	NA	NA	NA	NA	NA	NA	NA	NA	NA	NA	NA	NA	NA	NA	NA	NA	NA	NA	NA	NA	NA	NA	NA	NA	NA	NA	NA	NA	NA	NA	NA	NA	NA	NA	NA	NA	NA	NA	NA	NA	NA	NA	NA	NA	NA	NA	NA	NA	NA	NA	NA	NA	NA	NA	NA	NA	NA	NA	NA	NA	NA	NA	NA	NA	NA	NA	NA	NA	NA	NA	NA	2540.86	2751.23	1652.45	1783.8	1744.73	1687.44	NA	NA	NA	NA	NA	NA	NA	NA	NA	NA	NA	NA	NA	NA	NA	NA	NA	NA	NA	NA	NA	NA	NA	NA	NA	NA	NA	NA	NA	NA	NA	NA	NA	NA	NA	NA	NA	NA	NA	NA	NA	NA	NA	NA	NA	NA	NA	NA	NA	NA	NA	NA	NA	NA	NA	NA	NA	NA	NA	NA	NA	NA	NA	NA	NA	NA	NA	NA	NA	NA	NA	NA	NA	NA	NA	NA	NA	NA	NA	NA	NA	NA	NA	NA	NA	NA	NA	NA	NA	NA	NA	NA	NA	NA	NA	NA	NA	NA	NA	NA	NA	NA	NA	NA	NA	NA	NA	NA	NA	NA	NA	NA	NA	NA	NA	NA	NA	NA	NA	NA	NA	NA	NA	NA	NA	NA	NA	NA	NA	NA	NA	NA	NA	NA	NA	NA	NA	NA	NA	NA	NA	NA	NA	NA	NA	NA	NA	NA	NA	NA	NA	NA	NA	NA	NA	NA	NA	NA	NA	NA	NA	NA	NA	NA	NA	NA	NA	NA	NA	NA	NA	NA	NA	NA	NA	NA	NA	NA	NA	NA	NA	NA	NA	NA	NA	NA	NA	NA	NA	NA	NA	NA	NA	NA	NA	NA	NA	NA	NA	NA	NA	NA	NA	NA	NA	NA	NA	NA	NA	NA	NA	NA	NA	NA	NA	NA	NA	NA	NA	NA	NA	NA	NA	NA	NA	NA	NA	NA	NA	NA	NA	NA	NA	NA	NA	NA	NA	NA	NA	NA	NA	NA	NA	NA	NA	NA	NA	NA	NA	NA	NA	NA	NA	NA	NA	NA	NA	NA	NA	NA	NA	NA	NA	NA	NA	NA	NA	NA	NA	NA	NA	NA	NA	NA	NA	NA	NA	NA	NA	NA	NA	NA	NA	NA	NA	NA	NA	NA	NA	NA	NA	NA	NA	NA	NA	NA	NA	NA	NA	NA	NA	NA	NA	NA	NA	NA	NA	NA	NA	NA	NA	NA	NA	NA	NA	NA	NA	NA	NA	NA	NA	NA	NA	NA	NA	NA	NA	NA	NA	NA	NA	NA	NA	NA	NA	NA	NA	NA	NA	NA	NA	NA	NA	NA	NA	NA	NA	NA	NA	NA	NA	NA	NA	NA	NA	NA	NA	NA	NA	NA	NA	NA	NA	NA	NA	NA	NA	NA	NA	NA	NA	NA	NA	NA	NA	NA	NA	NA	NA	NA	NA	NA	NA	NA	NA	NA	NA	NA	NA	NA	NA	NA	NA	NA	NA	NA	NA	NA	NA	NA	NA	NA	NA	NA	NA	NA	NA	NA	NA	NA	NA	NA	NA	NA	NA	NA	NA	NA	NA	NA	NA	NA	NA	NA	NA	NA	NA	NA	NA	NA	NA	NA	NA	NA	NA	NA	NA	NA	NA	NA	NA	NA	NA	NA	NA	NA	NA	NA	NA	NA	NA	NA	NA	NA	NA	NA	NA	NA	NA	NA	NA	NA	NA	NA	NA	NA	NA	NA	NA	NA	NA	NA	NA	NA	NA	NA	NA	NA	NA	NA	NA	NA	NA	NA	NA	NA	NA	NA	NA	NA	NA	NA	NA	NA	NA	NA	NA	NA	NA	NA	NA	NA	NA	NA	NA	NA	NA	NA	NA	NA	NA	NA	NA	NA	NA	NA	NA	NA	NA	NA	NA	NA	NA	NA	NA	NA	NA	NA	NA	NA	NA	NA	NA	NA	NA	NA	NA	NA	NA	NA	NA	NA	NA	NA	NA	NA	NA	NA	NA	NA	NA	NA	NA	NA	NA	NA	NA	NA	NA	NA	NA	NA	NA	NA	NA	NA	NA	NA	NA	NA	NA	NA	NA	NA	NA	NA	NA	NA	NA	NA	NA	NA	NA	NA	NA	NA	NA	NA	NA	NA	NA	NA	NA	NA	NA	NA	NA	NA	NA	NA	NA	NA	NA	NA	NA	NA	NA	NA	NA	NA	NA	NA	NA	NA	NA	NA	NA	NA	NA	NA	NA	NA	NA	NA	NA	NA	NA	NA	NA	NA	NA	NA	NA	NA	NA	NA	NA	NA	NA	NA	NA	NA	NA	NA	NA	NA	NA	NA	NA	NA	NA	NA	NA	NA	NA	NA	NA	NA	NA	NA	NA	NA	NA	NA	NA	NA	NA	NA	NA	NA	NA	NA	NA	NA	NA	NA	NA	NA	NA	NA	NA	NA	NA	NA	NA	NA	NA	NA	NA	NA	NA	NA	NA	NA	NA	NA	NA	NA	NA	NA	NA	NA	NA	NA	NA	NA	NA	NA	NA	NA	NA	NA	NA	NA	NA	NA	NA	NA	NA	NA	NA	NA	NA	NA	NA	NA	NA	NA	NA	NA	NA	NA	NA	NA	NA	NA	NA	NA	NA	NA	NA	NA	NA	NA	NA	NA	NA	NA	NA	NA	NA	NA	NA	NA	NA	NA	NA	NA	NA	NA	NA	NA	NA	NA	NA	NA	NA	NA	NA	NA	NA	NA	NA	NA	NA	NA	NA	NA	NA	NA	NA	NA	NA	NA	NA	NA	NA	NA	NA	NA	NA	NA	NA	NA	NA	NA	NA	NA	NA	NA	NA	NA	NA	NA	NA	NA	NA	NA	NA	NA	NA	NA	NA	NA	NA	NA	NA	NA	NA	NA	NA	NA	NA	NA	NA	NA	NA	NA	NA	NA	NA	NA	NA	NA	NA	NA	NA	NA	NA	NA	NA	NA	NA	NA	NA	NA	NA	NA	NA	NA	NA	NA	NA	NA	NA	NA	NA	NA	NA	NA	NA	NA	NA	NA	NA	NA	NA	NA	NA	NA	NA	NA	NA	NA	NA	NA	NA	NA	NA	NA	NA	NA	NA	NA	NA	NA	NA	NA	NA	NA	NA	NA	NA	NA	NA	NA	NA	NA	NA	NA	NA	NA	NA	NA	NA	NA	NA	NA	NA	NA	NA	NA	NA	NA	NA	NA	NA	NA	NA	NA	NA	NA	NA	NA	NA	NA	NA	NA	NA	NA	NA	NA	NA	NA	NA	NA	NA	NA	NA	NA	NA	NA	NA	NA	NA	NA	NA	NA	NA	NA	NA	NA	NA	NA	NA	NA	NA	NA	NA	NA	NA	NA	NA	NA	NA	NA	NA	NA	NA	NA	NA	NA	NA	NA	NA	NA	NA	NA	NA	NA	NA	NA	NA	NA	NA	NA	NA	NA	NA	NA	NA	NA	NA	NA	NA	NA	NA	NA	NA	NA	NA	NA	NA	NA	NA	NA	NA	NA	NA	NA	NA	NA	NA	NA	NA	NA	NA	NA	NA	NA	NA	NA	NA	NA	NA	NA	NA	NA	NA	NA	NA	NA	NA	NA	NA	NA	NA	NA	NA	NA	NA	NA	NA	NA	NA	NA	NA	NA	NA	NA	NA	NA	NA	NA	NA	NA	NA	NA	NA	NA	NA	NA	NA	NA	NA	NA	NA	NA	NA	NA	NA	NA	NA	NA	NA	NA	NA	NA	NA	NA	NA	NA	NA	NA	NA	NA	NA	NA	NA	NA	NA	NA	NA	NA	NA	NA	NA	NA	NA	NA	NA	NA	NA	NA	NA	NA	NA	NA	NA	2005.4	786.9	1021	949.8	1020.9	1350.8	1289.7	510.6	1337.6	1646.1	574.5	442.1	602.9	762.7	2391.6	216	648.5	759.3	413.4	449.1	977	488.9	636.3	517.9	2600.9	53.6	473.6	800.9	557	235.8	789.6	499.8	590.2	743.2	549.9	621.2	1444.4	524.7	851	565.6	509.5	237.1	1018.2	712.7	456	448.7	937.7	582.4	313.6	326.5	1429	647.7	665.3	99.9	237.9	216.8	1113.7	519.3	327.6	431.8	319.1	672.8	563.2	336.9	360.5	1577.4	214.2	492.1	285.6	133	139.4	298.2	360.4	248.3	91.8	110.8	1883.5	734.3	313.1	477.6	88.1	652.9	226.4	58.1	449.2	1257.3	1011.3	NA	NA	NA	NA	NA	NA	NA	NA	NA	NA	NA	NA	NA	NA	NA	NA	NA	NA	NA	NA	NA	NA	NA	NA	NA	NA	NA	NA	NA	NA	NA	NA	NA	NA	NA	NA	NA	NA	NA	NA	NA	NA	NA	NA	NA	NA	NA	NA	NA	NA	NA	NA	NA	NA	NA	NA	NA	NA	NA	NA	NA	NA	NA	NA	NA	NA	NA	NA	NA	NA	NA	NA	NA	NA	NA	NA	NA	NA	NA	NA	NA	NA	NA	NA	NA	NA	NA	NA	NA	NA	NA	NA	NA	NA	NA	NA	NA	NA	NA	NA	NA	NA	NA	NA	NA	NA	NA	NA	NA	NA	NA	NA	NA	NA	NA	NA	NA	NA	NA	NA	NA	NA	NA	NA	NA	NA	NA	NA	NA	NA	NA	NA	NA	NA	NA	NA	NA	NA	NA	NA	NA	NA	1.23861	0.97469	1.01156	0.868257	1.01299	0.988442	0.765381	30.6298	31.1923	1.31597	1.35849	0.988309	0.854672	0.986295	0.940955	0.909548	43.6967	43.5954	NA	NA	NA	NA	NA	NA	NA	NA	NA	NA	NA	NA	NA	NA	NA	NA	NA	NA	NA	NA	NA	NA	NA	NA	NA	NA	NA	NA	NA	NA	NA	NA	NA	NA	NA	NA	NA	NA	NA	NA	NA	NA	NA	NA	NA	NA	NA	NA	NA	NA	NA	NA	NA	NA	NA	NA	NA	NA	NA	NA	NA	NA	NA	NA	NA	NA	NA	NA	NA	NA	NA	NA	NA	NA	NA	NA	NA	NA	NA	NA	4705.2	5200	2327.6	2561.9	2189.1	2325.8	2063.3	2555.6	1817.3	4746	2695.6	3362	5606.2	4775.1	4938.6	5987.7	3961.2	4625.3	27.5	31	14.2	68.6	29.7	5	22.1	34.7	21.3	5.8	16	10.8	35	7.9	19.8	25	17.2	16.3	44	34.9	27.2	35.2	4.7	3.9	NA	NA	NA	NA	NA	NA	NA	NA	NA	NA	NA	NA	NA	NA	NA	NA	NA	NA	NA	NA	NA	NA	NA	NA	NA	NA	NA	NA	NA	NA	NA	NA	NA	NA	NA	NA	NA	NA	NA	NA	NA	NA	NA	NA	NA	NA	NA	NA	NA	NA	NA	NA	NA	NA	NA	NA	NA	NA	NA	NA	NA	NA	NA	NA	NA	NA	NA	NA	NA	NA	NA	NA	NA	NA	NA	NA	NA	NA	NA	NA	NA	NA	NA	NA	NA	NA	NA	NA	NA	NA	NA	NA	NA	NA	NA	NA	NA	NA	NA	NA	NA	NA	NA	NA	NA	NA	NA	NA	NA	NA	NA	NA	NA	NA	NA	NA	NA	NA	NA	NA	NA	NA	NA	NA	NA	NA	NA	NA	NA	NA	NA	NA	NA	NA	NA	NA	NA	NA	NA	NA	NA	NA	NA	NA	NA	NA	NA	NA	NA	NA	NA	NA	NA	NA	NA	NA	NA	NA	NA	NA	NA	NA	NA	NA	NA	NA	NA	NA	NA	NA	NA	NA	NA	NA	NA	NA	NA	NA	NA	NA	NA	NA	NA	NA	NA	NA	NA	NA	NA	NA	NA	NA	NA	NA	NA	NA	NA	NA	NA	NA	NA	NA	NA	NA	NA	NA	NA	NA	NA	NA	NA	NA	NA	NA	NA	NA	NA	NA	NA	NA	NA	NA	NA	NA	NA	NA	NA	NA	NA	NA	NA	NA	NA	NA	NA	NA	NA	NA	NA	NA	NA	NA	NA	NA	NA	NA	NA	NA	NA	NA	NA	NA	NA	NA	NA	NA	NA	NA	NA	NA	NA	NA	NA	NA	NA	NA	NA	NA	NA	NA	NA	NA	NA	NA	NA	NA	NA	NA	NA	NA	NA	NA	NA	NA	NA	NA	NA	NA	NA	NA	NA	NA	NA	NA	NA	NA	NA	NA	NA	NA	NA	NA	NA	NA	NA	NA	NA	NA	NA	NA	NA	NA	NA	NA	NA	NA	NA	NA	NA	NA	NA	NA	NA	NA	NA	NA	NA	NA	NA	NA	NA	NA	NA	NA	NA	NA	NA	NA	NA	NA	NA	NA	NA	NA	NA	NA	NA	NA	NA	NA	NA	NA	NA	NA	NA	NA	NA	NA	NA	NA	NA	NA	NA	NA	NA	NA	NA	NA	NA	NA	NA	NA	NA	NA	NA	NA	NA	NA	NA	NA	NA	NA	NA	NA	NA	NA	NA	NA	NA	NA	NA	NA	NA	NA	NA	NA	NA	NA	NA	NA	NA	NA	NA	NA	NA	NA	NA	NA	NA	NA	NA	NA	NA	NA	NA	NA	NA	NA	NA	NA	NA	NA	NA	NA	NA	NA	NA	NA	NA	NA	NA	NA	NA	NA	NA	NA	NA	NA	NA	NA	NA	NA	NA	NA	NA	NA	NA	NA	NA	NA	NA	NA	NA	NA	NA	NA	NA	NA	NA	NA	NA	NA	NA	NA	NA	NA	NA	NA	NA	NA	NA	NA	NA	NA	NA	NA	NA	NA	NA	NA	NA	NA	NA	NA	NA	NA	NA	NA	NA	NA	NA	NA	NA	NA	NA	NA	NA	NA	NA	NA	NA	NA	NA	NA	NA	NA	NA	NA	NA	NA	NA	NA	NA	NA	NA	NA	NA	NA	NA	NA	NA	NA	NA	NA	NA	NA	NA	NA	NA	NA	NA	NA	NA	NA	NA	NA	NA	NA	NA	NA	NA	NA	NA	NA	NA	NA	NA	NA	NA	NA	NA	NA	NA	NA	NA	NA	NA	NA	NA	NA	NA	NA	NA	NA	NA	NA	NA	NA	NA	NA	NA	NA	NA	NA	NA	NA	NA	NA	NA	NA	NA	NA	NA	NA	NA	NA	NA	NA	NA	NA	NA	NA	NA	NA	NA	NA	NA	NA	NA	NA	NA	NA	NA	NA	NA	NA	NA	NA	NA	NA	NA	NA	NA	NA	NA	NA	NA	NA	NA	NA	NA	NA	NA	NA	NA	NA	NA	NA	NA	NA	NA	NA	NA	NA	NA	NA	NA	NA	NA	NA	NA	NA	NA	NA	NA	NA	NA	NA	NA	NA	NA	NA	NA	NA	NA	NA	NA	NA	NA	NA	NA	NA	NA	NA	NA	NA	NA	NA	NA	NA	NA	NA	NA	NA	NA	NA	NA	NA	NA	NA	NA	NA	NA	NA	NA	NA	NA	NA	NA	NA	NA	NA	NA	NA	NA	NA	NA	NA	NA	NA	NA	NA	NA	NA	NA	NA	NA	NA	NA	NA	NA	NA	NA	NA	NA	NA	NA	NA	NA	NA	NA	NA	NA	NA	NA	NA	NA	NA	NA	NA	NA	NA	NA	NA	NA	NA	NA	NA	NA	NA	NA	NA	NA	NA	NA	NA	NA	NA	NA	NA	NA	NA	NA	NA	NA	NA	NA	NA	NA	NA	NA	NA	NA	NA	NA	NA	NA	NA	NA	NA	NA	NA	NA	NA	NA	NA	NA	NA	NA	NA	NA	NA	NA	NA	NA	NA	NA	NA	NA	NA	NA	NA	NA	NA	NA	NA	NA	NA	NA	NA	NA	NA	NA	NA	NA	NA	NA	NA	NA	NA	NA	NA	NA	NA	NA	NA	NA	NA	NA	NA	NA	NA	NA	NA	NA	NA	NA	NA	NA	NA	NA	NA	NA	NA	NA	NA	NA	NA	NA	NA	NA	NA	NA	NA	NA	NA	NA	NA	NA	NA	NA	NA	NA	NA	NA	NA	NA	NA	NA	NA	NA	NA	NA	NA	NA	NA	NA	NA	NA	NA	NA	NA	NA	NA	NA	NA	NA	NA	NA	NA	NA	NA	NA	NA	NA	NA	NA	NA	NA	NA	NA	NA	NA	NA	NA	NA	NA	NA	NA	NA	NA	NA	NA	NA	NA	NA	NA	NA	NA	NA	NA	NA	NA	NA	NA	NA	NA	NA	NA	NA	NA	NA	NA	NA	NA	NA	NA	NA	NA	NA	NA	NA	NA	NA	NA	NA	NA	NA	NA	NA	NA	NA	NA	NA	NA	NA	NA	NA	NA	NA	NA	NA	NA	NA	NA	NA	NA	NA	NA	NA	NA	NA	NA	NA	NA	NA	NA	NA	NA	NA	NA	NA	NA	NA	NA	NA	NA	NA	NA	NA	NA	NA	NA	NA	NA	NA	NA	NA	NA	NA	NA	NA	NA	NA	NA	NA	NA	NA	NA	NA	NA	NA	NA	NA	NA	NA	NA	NA	NA	NA	NA	NA	NA	NA	NA	NA	NA	NA	NA	NA	NA	NA	NA	NA	NA	NA	NA	NA	NA	NA	NA	NA	NA	NA	NA	NA	NA	NA	NA	NA	NA	NA	NA	NA	NA	NA	NA	NA	NA	NA	NA	NA	NA	NA	NA	NA	NA	NA	NA	NA	NA	NA	NA	NA	NA	NA	NA	NA	NA	NA	NA	NA	NA	NA	NA	NA	NA	NA	NA	NA	NA	NA	NA	NA	NA	NA	NA	NA	NA	NA	NA	NA	NA	NA	NA	NA	NA	NA	NA	NA	NA	NA	NA	NA	NA	NA	NA	NA	NA	NA	NA	NA	NA	NA	NA	NA	NA	NA	NA	NA	NA	NA	NA	NA	NA	NA	NA	NA	NA	NA	NA	NA	NA	NA	NA	NA	NA	NA	NA	NA	NA	NA	NA	NA	NA	NA	NA	NA	NA	NA	NA	NA	NA	NA	NA	NA	NA	NA	NA	NA	NA	NA	NA	NA	NA	NA	NA	NA	NA	NA	NA	NA	NA	NA	NA	NA	NA	NA	NA	NA	NA	NA	NA	NA	NA	NA	NA	NA	NA	NA	NA	NA	NA	NA	NA	NA	NA	NA	NA	NA	NA	NA	NA	NA	NA	NA	NA	NA	NA	NA	NA	NA	NA	NA	NA	NA	NA	NA	NA	NA	NA	NA	NA	NA	NA	NA	NA	NA	NA	NA	NA	NA	NA	NA	NA	NA	NA	NA	NA	NA	NA	NA	NA	NA	NA	NA	NA	NA	NA	NA	NA	NA	NA	NA	NA	NA	NA	NA	NA	NA	NA	NA	NA	NA	NA	NA	NA	NA	NA	NA	NA	NA	NA	NA	NA	NA	NA	NA	NA	NA	NA	NA	NA	NA	NA	NA	NA	NA	NA	NA	NA	NA	NA	NA	NA	NA	NA	NA	NA	NA	NA	NA	NA	NA	NA	NA	NA	NA	NA	NA	NA	NA	NA	NA	NA	NA	NA	NA	NA	NA	NA	NA	NA	NA	NA	NA	NA	NA	NA	NA	NA	NA	NA	NA	NA	NA	NA	NA	NA	NA	NA	NA	NA	NA	NA	NA	NA	NA	NA	NA	NA	NA	NA	NA	NA	NA	NA	NA	NA	NA	NA	NA	NA	NA	NA	NA	NA	NA	NA	NA	NA	NA	NA	NA	NA	NA	NA	NA	NA	NA	NA	NA	NA	NA	NA	NA	NA	NA	NA	NA	NA	NA	NA	NA	NA	NA	NA	NA	NA	NA	NA	NA	NA	NA	NA	NA	NA	NA	NA	NA	NA	NA	NA	NA	NA	NA	NA	NA	NA	NA	NA	NA	NA	NA	NA	NA	NA	NA	NA	NA	NA	NA	NA	NA	NA	NA	NA	NA	NA	NA	NA	NA	NA	NA	NA	NA	NA	NA	NA	NA	NA	NA	NA	NA	NA	NA	NA	NA	NA	NA	NA	NA	NA	NA	NA	NA	NA	NA	NA	NA	NA	NA	NA	NA	NA	NA	NA	NA	NA	NA	NA	NA	NA	NA	NA	NA	NA	NA	NA	NA	NA	NA	NA	NA	NA	NA	NA	NA	NA	NA	NA	NA	NA	NA	NA	NA	NA	NA	NA	NA	NA	NA	NA	NA	NA	NA	NA	NA	NA	NA	NA	NA	NA	NA	NA	NA	NA	NA	NA	NA	NA	NA	NA	NA	NA	NA	NA	NA	NA	NA	NA	NA	NA	NA	NA	NA	NA	NA	NA	NA	NA	NA	NA	NA	NA	NA	NA	NA	NA	NA	NA	NA	NA	NA	NA	NA	NA	NA	NA	NA	NA	NA	NA	NA	NA	NA	NA	NA	NA	NA	NA	NA	NA	NA	NA	NA	NA	NA	NA	NA	NA	NA	NA	NA	NA	NA	NA	NA	NA	NA	NA	NA	NA	NA	NA	NA	NA	NA	NA	NA	NA	NA	NA	NA	NA	NA	NA	NA	NA	NA	NA	NA	NA	NA	NA	NA	NA	NA	NA	NA	NA	NA	NA	NA	NA	NA	NA	NA	NA	NA	NA	NA	NA	NA	NA	NA	NA	NA	NA	NA	NA	NA	NA	NA	NA	NA	NA	NA	NA	NA	NA	NA	NA	NA	NA	NA	NA	NA	NA	NA	NA	NA	NA	NA	NA	NA	NA	NA	NA	NA	NA	NA	NA	NA	NA	NA	NA	NA	NA	NA	NA	NA	NA	NA	NA	NA	NA	NA	NA	NA	NA	NA	NA	NA	NA	NA	NA	NA	NA	NA	NA	NA	NA	NA	NA	NA	NA	NA	NA	NA	NA	NA	NA	NA	NA	NA	NA	NA	NA	NA	NA	NA	NA	NA	NA	NA	NA	NA	NA	NA	NA	NA	NA	NA	NA	NA	NA	NA	NA	NA	NA	NA	NA	NA	NA	NA	NA	NA	NA	NA	NA	NA	NA	NA	NA	NA	NA	NA	NA	NA	NA	NA	NA	NA	NA	NA	NA	NA	NA	NA	NA	NA	NA	NA	NA	NA	NA	NA	NA	NA	NA	NA	NA	NA	NA	NA	NA	NA	NA	NA	NA	NA	NA	NA	NA	NA	NA	NA	NA	NA	NA	NA	NA	NA	NA	NA	NA	NA	NA	NA	NA	NA	NA	NA	NA	NA	NA	NA	NA	NA	NA	NA	NA	NA	NA	NA	NA	NA	NA	NA	NA	NA	NA	NA	NA	NA	NA	NA	NA	NA	NA	NA	NA	NA	NA	NA	NA	NA	NA	NA	NA	NA	NA	NA	NA	NA	NA	NA	NA	NA	NA	NA	NA	NA	NA	NA	NA	NA	NA	NA	NA	NA	NA	NA	NA	NA	NA	NA	NA	NA	NA	NA	NA	NA	NA	NA	NA	NA	NA	NA	NA	NA	NA	NA	NA	NA	NA	NA	NA	NA	NA	NA	NA	NA	NA	NA	NA	NA	NA	NA	NA	NA	NA	NA	NA	NA	NA	NA	NA	NA	NA	NA	NA	NA	NA	NA	NA	NA	NA	NA	NA	NA	NA	NA	NA	NA	NA	NA	NA	NA	NA	NA	NA	NA	NA	NA	NA	NA	NA	NA	NA	NA	NA	NA	NA	NA	NA	NA	NA	NA	NA	NA	NA	NA	NA	NA	NA	NA	NA	NA	NA	NA	NA	NA	NA	NA	NA	NA	NA	NA	NA	NA	NA	NA	NA	NA	NA	NA	NA	NA	NA	NA	NA	NA	NA	NA	NA	NA	NA	NA	NA	NA	NA	NA	NA	NA	NA	NA	NA	NA	NA	NA	NA	NA	NA	NA	NA	NA	NA	NA	NA	NA	NA	NA	NA	NA	NA	NA	NA	NA	NA	NA	NA	NA	NA	NA	NA	NA	NA	NA	NA	NA	NA	NA	NA	NA	NA	NA	NA	NA	NA	NA	NA	NA	NA	NA	NA	NA	NA	NA	NA	NA	NA	NA	NA	NA	NA	NA	NA	NA	NA	NA	NA	NA	NA	NA	NA	NA	NA	NA	NA	NA	NA	NA	NA	NA	NA	NA	NA	NA	NA	NA	NA	NA	NA	NA	NA	NA	NA	NA	NA	NA	NA	NA	NA	NA	NA	NA	NA	NA	NA	NA	NA	NA	NA	NA	NA	NA	NA	NA	NA	NA	NA	NA	NA	NA	NA	NA	NA	NA	NA	NA	NA	NA	NA	NA	NA	NA	NA	NA	NA	NA	NA	NA	NA	NA	NA	NA	NA	NA	NA	NA	NA	NA	NA	NA	NA	NA	NA	NA	NA	NA	NA	NA	NA	NA	NA	NA	NA	NA	NA	2.82022	10.8153	6.04762	0.259259	4.41176	3.78788	1.69872	0.317073	4.28571	5.66667	2.59406	4.42105	NA	NA	NA	NA	NA	NA	NA	NA	NA	NA	NA	NA	NA	NA	NA	NA	NA	NA	NA	NA	NA	NA	NA	NA	NA	NA	NA	NA	NA	NA	NA	NA	NA	NA	NA	NA	NA	NA	NA	NA	NA	NA	NA	NA	NA	NA	NA	NA	NA	NA	NA	NA	NA	NA	NA	NA	NA	NA	NA	NA	NA	NA	NA	NA	NA	NA	NA	NA	NA	NA	NA	NA	NA	NA	NA	NA	NA	NA	NA	NA	NA	NA	NA	NA	NA	NA	NA	NA	NA	NA	NA	NA	NA	NA	NA	NA	NA	NA	NA	NA	NA	NA	NA	NA	NA	NA	NA	NA	NA	NA	NA	NA	NA	NA	NA	NA	NA	NA	NA	NA	NA	NA	NA	NA	NA	NA	NA	NA	NA	NA	NA	NA	NA	NA	NA	NA	NA	NA	NA	NA	NA	NA	NA	NA	NA	NA	NA	NA	NA	NA	NA	NA	NA	NA	NA	NA	NA	NA	NA	NA	NA	NA	NA	NA	NA	NA	NA	NA	NA	NA	NA	NA	NA	NA	NA	NA	NA	NA	NA	NA	NA	NA	NA	NA	NA	NA	NA	NA	NA	NA	NA	NA	NA	NA	NA	NA	NA	NA	NA	NA	NA	NA	NA	NA	NA	NA	NA	NA	NA	NA	NA	NA	NA	NA	NA	NA	NA	NA	NA	NA	NA	NA	NA	NA	NA	NA	NA	NA	NA	NA	NA	NA	NA	NA	NA	NA	NA	NA	NA	NA	NA	NA	NA	NA	NA	NA	NA	NA	NA	NA	NA	NA	NA	NA	NA	NA	NA	NA	NA	NA	NA	NA	NA	NA	NA	NA	NA	NA	NA	NA	NA	NA	NA	NA	NA	NA	NA	NA	NA	NA	NA	NA	NA	NA	NA	NA	NA	NA	NA	NA	NA	NA	NA	NA	NA	NA	NA	NA	NA	NA	NA	NA	NA	NA	NA	NA	NA	NA	NA	NA	NA	NA	NA	NA	NA	NA	NA	NA	NA	NA	NA	NA	NA	NA	NA	NA	NA	NA	NA	NA	NA	NA	NA	NA	NA	NA	NA	NA	NA	NA	NA	NA	NA	NA	NA	NA	NA	NA	NA	NA	NA	NA	NA	NA	NA	NA	NA	NA	NA	NA	NA	NA	NA	NA	NA	NA	NA	NA	NA	NA	NA	NA	NA	NA	NA	NA	NA	NA	NA	NA	NA	NA	NA	NA	NA	NA	NA	NA	NA	NA	NA	NA	NA	NA	NA	NA	NA	NA	NA	NA	NA	NA	NA	NA	NA	NA	NA	NA	NA	NA	NA	NA	NA	NA	NA	NA	NA	NA	NA	NA	NA	NA	NA	NA	NA	NA	NA	NA	NA	NA	NA	NA	NA	NA	NA	NA	NA	NA	NA	NA	NA	NA	NA	NA	NA	NA	NA	NA	NA	NA	NA	NA	NA	NA	NA	NA	NA	NA	NA	NA	NA	NA	NA	NA	NA	NA	NA	NA	NA	NA	NA	NA	NA	NA	NA	NA	NA	NA	NA	NA	NA	NA	NA	NA	NA	NA	NA	NA	NA	NA	NA	NA	NA	NA	NA	NA	NA	NA	NA	NA	NA	NA	NA	NA	NA	NA	NA	NA	NA	NA	NA	NA	NA	NA	NA	NA	NA	NA	NA	NA	NA	NA	NA	NA	NA	NA	NA	NA	NA	NA	NA	NA	NA	NA	NA	NA	NA	NA	NA	NA	NA	NA	NA	NA	NA	NA	NA	NA	NA	NA	NA	NA	NA	NA	NA	NA	NA	NA	NA	NA	NA	NA	NA	NA	NA	NA	NA	NA	NA	NA	NA	NA	NA	NA	NA	NA	NA	NA	NA	NA	NA	NA	NA	NA	NA	NA	NA	NA	NA	NA	NA	NA	NA	NA	NA	NA	NA	NA	NA	NA	NA	NA	NA	NA	NA	NA	NA	NA	NA	NA	NA	NA	NA	NA	NA	NA	NA	NA	NA	NA	NA	NA	NA	NA	NA	NA	NA	NA	NA	NA	NA	NA	NA	NA	NA	NA	NA	NA	NA	NA	NA	NA	2.14753	2.14753	2.14753	2.14753	2.19393	2.14753	2.14753	2.14753	2.14753	2.14753	3.29304	2.14753	2.23757	2.14753	2.14753	2.14753	2.14753	2.14753	2.14753	2.14774	2.14753	2.14753	2.98195	2.14753	2.14753	2.14753	2.14753	2.14753	2.14753	2.14753	2.14753	2.14753	2.14753	NA	NA	NA	NA	NA	NA	NA	NA	NA	NA	NA	NA	NA	NA	NA	NA	NA	NA	NA	NA	NA	NA	NA	NA	NA	NA	NA	NA	NA	NA	NA	NA	NA	NA	NA	NA	NA	NA	NA	NA	NA	NA	NA	NA	NA	NA	NA	NA	NA	NA	NA	NA	NA	NA	NA	NA	NA	NA	NA	NA	NA	NA	NA	NA	NA	NA	NA	NA	NA	NA	NA	NA	NA	NA	NA	NA	NA	NA	NA	NA	NA	NA	NA	NA	NA	NA	NA	NA	NA	NA	NA	NA	NA	NA	NA	NA	NA	NA	NA	NA	NA	NA	NA	NA	NA	NA	NA	NA	NA	NA	NA	NA	NA	NA	NA	NA	NA	NA	NA	NA	NA	NA	NA	NA	NA	NA	NA	NA	NA	NA	NA	NA	NA	NA	NA	NA	NA	NA	NA	NA	NA	NA	NA	NA	NA	NA	NA	NA	NA	NA	NA	NA	NA	NA	NA	NA	NA	NA	NA	NA	NA	NA	NA	NA	NA	NA	NA	NA	NA	NA	NA	NA	NA	NA	NA	NA	NA	NA	NA	NA	NA	NA	NA	NA	NA	NA	NA	NA	NA	NA	NA	NA	NA	NA	NA	NA	NA	NA	NA	NA	NA	NA	NA	NA	NA	NA	NA	NA	NA	NA	NA	NA	NA	NA	NA	NA	NA	NA	NA	NA	NA	NA	NA	NA	NA	NA	NA	NA	NA	NA	NA	NA	NA	NA	NA	NA	NA	NA	NA	NA	NA	NA	NA	NA	NA	NA	NA	NA	NA	NA	NA	NA	NA	NA	NA	NA	NA	NA	NA	NA	NA	NA	NA	NA	NA	NA	NA	NA	NA	NA	NA	NA	NA	NA	NA	NA	NA	NA	NA	NA	NA	NA	NA	NA	NA	NA	NA	NA	NA	NA	NA	NA	NA	NA	NA	NA	NA	NA	NA	NA	NA	NA	NA	NA	NA	NA	NA	NA	NA	NA	NA	NA	NA	NA	NA	NA	NA	NA	NA	NA	NA	NA	NA	NA	NA	NA	NA	NA	NA	NA	NA	NA	NA	NA	NA	NA	NA	NA	NA	NA	NA	NA	NA	NA	NA	NA	NA	NA	NA	NA	NA	NA	NA	NA	NA	NA	NA	NA	NA	NA	NA	NA	NA	NA	NA	NA	NA	NA	NA	NA	NA	NA	NA	NA	NA	NA	NA	NA	NA	NA	NA	NA	NA	NA	NA	NA	NA	NA	NA	NA	NA	NA	NA	NA	NA	NA	NA	NA	NA	NA	NA	NA	NA	NA	NA	NA	NA	NA	NA	NA	NA	NA	NA	NA	NA	NA	NA	NA	NA	NA	NA	NA	NA	NA	NA	NA	NA	NA	NA	NA	NA	NA	NA	NA	NA	NA	NA	NA	NA	NA	NA	NA	NA	NA	NA	NA	NA	NA	NA	NA	NA	NA	NA	NA	NA	NA	NA	NA	NA	NA	NA	NA	NA	NA	NA	NA	NA	NA	NA	NA	NA	NA	NA	NA	NA	NA	NA	NA	NA	NA	NA	NA	NA	NA	NA	NA	NA	NA	NA	NA	NA	NA	NA	NA	NA	NA	NA	NA	NA	NA	NA	NA	NA	NA	NA	NA	NA	NA	NA	NA	NA	NA	NA	NA	NA	NA	NA	NA	NA	NA	NA	NA	NA	NA	NA	NA	NA	NA	NA	NA	NA	NA	NA	NA	NA	NA	NA	NA	NA	NA	NA	NA	NA	NA	NA	NA	NA	NA	NA	NA	NA	NA	NA	NA	NA	NA	NA	NA	NA	NA	NA	NA	NA	NA	NA	NA	NA	NA	NA	NA	NA	NA	NA	NA	NA	NA	NA	NA	NA	NA	NA	NA	NA	NA	NA	NA	NA	NA	NA	NA	NA	NA	NA	NA	NA	NA	NA	NA	NA	NA	NA	NA	NA	NA	NA	NA	NA	NA	NA	NA	NA	NA	NA	NA	NA	NA	NA	NA	NA	NA	NA	NA	NA	NA	NA	NA	NA	NA	NA	NA	NA	NA	NA	NA	NA	NA	NA	NA	NA	NA	NA	NA	NA	NA	NA	NA	NA	NA	NA	NA	NA	NA	NA	NA	NA	NA	NA	NA	NA	NA	NA	NA	NA	NA	NA	NA	NA	NA	NA	NA	NA	NA	NA	NA	NA	NA	NA	NA	NA	NA	NA	NA	NA	NA	NA	NA	NA	NA	NA	NA	NA	NA	NA	NA	NA	NA	NA	NA	NA	NA	NA	NA	NA	NA	NA	NA	NA	NA	NA	NA	NA	NA	NA	NA	NA	NA	NA	NA	NA	NA	NA	NA	NA	NA	NA	NA	NA	NA	NA	NA	NA	NA	NA	NA	NA	NA	NA	NA	NA	NA	NA	NA	NA	NA	NA	NA	NA	NA	NA	NA	NA	NA	NA	NA	NA	NA	NA	NA	NA	NA	NA	NA	NA	NA	NA	NA	NA	NA	NA	NA	NA	NA	NA	NA	NA	NA	NA	NA	NA	NA	NA	NA	NA	NA	NA	NA	NA	NA	NA	NA	NA	NA	NA	NA	NA	NA	NA	NA	NA	NA	NA	NA	NA	NA	NA	NA	NA	NA	NA	NA	NA	NA	NA	NA	NA	NA	NA	NA	NA	NA	NA	NA	NA	NA	NA	NA	NA	NA	NA	NA	NA	NA	NA	NA	NA	NA	NA	NA	NA	NA	NA	NA	NA	NA	NA	NA	NA	NA	NA	NA	NA	NA	NA	NA	NA	NA	NA	NA	NA	NA	NA	NA	NA	NA	NA	NA	NA	NA	NA	NA	NA	NA	NA	NA	NA	NA	NA	NA	NA	NA	NA	NA	NA	NA	NA	NA	NA	NA	NA	NA	NA	NA	NA	NA	NA	NA	NA	NA	NA	NA	NA	NA	NA	NA	NA	NA	NA	NA	NA	NA	NA	NA	NA	NA	NA	NA	NA	NA	NA	NA	NA	NA	NA	NA	NA	NA	NA	NA	NA	NA	NA	NA	NA	NA	NA	NA	NA	NA	NA	NA	NA	NA	NA	NA	NA	NA	NA	NA	NA	NA	NA	NA	NA	NA	NA	NA	NA	NA	NA	NA	NA	NA	NA	NA	NA	NA	NA	NA	NA	NA	NA	NA	NA	NA	NA	NA	NA	NA	NA	NA	NA	NA	NA	NA	NA	NA	NA	NA	NA	NA	NA	NA	NA	NA	NA	NA	NA	NA	NA	NA	NA	NA	NA	NA	NA	NA	NA	NA	NA	NA	NA	NA	NA	NA	NA	NA	NA	NA	NA	NA	NA	NA	NA	NA	NA	NA	NA	NA	NA	NA	NA	NA	NA	NA	NA	NA	NA	NA	NA	NA	NA	NA	NA	NA	NA	NA	NA	NA	NA	NA	NA	NA	NA	NA	NA	NA	NA	NA	NA	NA	NA	NA	NA	NA	NA	NA	NA	NA	NA	NA	NA	NA	NA	NA	NA	NA	NA	NA	NA	NA	NA	NA	NA	NA	NA	NA	NA	NA	NA	NA	NA	NA	NA	NA	NA	NA	NA	NA	NA	NA	NA	NA	NA	NA	NA	NA	NA	NA	NA	NA	NA	NA	NA	NA	NA	NA	NA	NA	NA	NA	NA	NA	NA	NA	NA	NA	NA	NA	NA	NA	NA	NA	NA	NA	NA	NA	NA	NA	NA	NA	NA	NA	NA	NA	NA	NA	NA	NA	NA	NA	NA	NA	NA	NA	NA	NA	NA	NA	NA	NA	NA	NA	NA	NA	NA	NA	NA	NA	NA	NA	NA	NA	NA	NA	NA	NA	NA	NA	NA	NA	NA	NA	NA	NA	NA	NA	NA	NA	NA	NA	NA	NA	NA	NA	NA	NA	NA	NA	NA	NA	NA	NA	NA	NA	NA	NA	NA	NA	NA	NA	NA	NA	NA	NA	NA	NA	NA	NA	NA	NA	NA	NA	NA	NA	NA	NA	NA	NA	NA	NA	NA	NA	NA	NA	NA	NA	NA	NA	NA	NA	NA	NA	NA	NA	NA	NA	NA	NA	NA	NA	NA	NA	NA	NA	NA	NA	NA	NA	NA	NA	NA	NA	NA	NA	NA	NA	NA	NA	NA	NA	NA	NA	NA	NA	NA	NA	NA	NA	NA	NA	NA	NA	NA	NA	NA	NA	NA	NA	NA	NA	NA	NA	NA	NA	NA	NA	NA	NA	NA	NA	NA	NA	NA	NA	NA	NA	NA	NA	NA	NA	NA	NA	NA	NA	NA	NA	NA	NA	NA	NA	NA	NA	NA	NA	NA	NA	NA	NA	NA	NA	NA	NA	NA	NA	NA	NA	NA	NA	NA	NA	NA	NA	NA	NA	NA	NA	NA	NA	NA	NA	NA	NA	NA	NA	NA	NA	NA	NA	NA	NA	NA	NA	NA	NA	NA	NA	NA	NA	NA	NA	NA	NA	NA	NA	NA	NA	NA	NA	NA	NA	NA	NA	NA	NA	NA	NA	NA	NA	NA	NA	NA	NA	NA	NA	NA	NA	NA	NA	NA	NA	NA	NA	NA	NA	NA	NA	NA	NA	NA	NA	NA	NA	NA	NA	NA	NA	NA	NA	NA	NA	NA	NA	NA	NA	NA	NA	NA	NA	NA	NA	NA	NA	NA	NA	NA	NA	NA	NA	NA	NA	NA	NA	NA	NA	NA	NA	NA	NA	NA	NA	NA	NA	NA	NA	NA	NA	NA	NA	NA	NA	NA	NA	NA	NA	NA	NA	NA	NA	NA	NA	NA	NA	NA	NA	NA	NA	NA	NA	NA	NA	NA	NA	NA	NA	NA	NA	NA	NA	NA	NA	NA	NA	NA	NA	NA	NA	NA	NA	NA	NA	NA	NA	NA	NA	NA	NA	NA	NA	NA	NA	NA	NA	NA	NA	NA	NA	NA	NA	NA	NA	NA	NA	NA	NA	NA	NA	NA	NA	NA	NA	NA	NA	NA	NA	NA	NA	NA	NA	NA	NA	NA	NA	NA	NA	NA	NA	NA	NA	NA	NA	NA	NA	NA	NA	NA	NA	NA	NA	NA	NA	NA	NA	NA	NA	NA	NA	NA	NA	NA	NA	NA	NA	NA	NA	NA	NA	NA	NA	NA	NA	NA	NA	NA	NA	NA	NA	NA	NA	NA	NA	NA	NA	NA	NA	NA	NA	NA	NA	NA	NA	NA	NA	NA	NA	NA	NA	NA	NA	NA	NA	NA	NA	NA	NA	NA	NA	NA	NA	NA	NA	NA	NA	NA	NA	NA	NA	NA	NA	NA	NA	NA	NA	NA	NA	NA	NA	NA	NA	NA	NA	NA	NA	NA	NA	NA	NA	NA	NA	NA	NA	NA	NA	NA	NA	NA	NA	NA	NA	NA	NA	NA	NA	NA	NA	NA	NA	NA	NA	NA	NA	NA	NA	NA	NA	NA	NA	NA	NA	NA	NA	NA	NA	NA	NA	NA	NA	NA	NA	NA	NA	NA	NA	NA	NA	NA	NA	NA	NA	NA	NA	NA	NA	NA	NA	NA	NA	NA	NA	NA	NA	NA	NA	NA	NA	NA	NA	NA	NA	NA	NA	NA	NA	NA	NA	NA	NA	NA	NA	NA	NA	NA	NA	NA	NA	NA	NA	NA	NA	NA	NA	NA	NA	NA	NA	NA	NA	NA	NA	NA	NA	NA	NA	NA	NA	NA	NA	NA	NA	NA	NA	NA	NA	NA	NA	NA	NA	NA	NA	NA	NA	NA	NA	NA	NA	NA	NA	NA	NA	NA	NA	NA	NA	NA	NA	NA	NA	NA	NA	NA	NA	NA	NA	NA	NA	NA	NA	NA	NA	NA	NA	NA	NA	NA	NA	NA	NA	NA	NA	NA	NA	NA	NA	NA	NA	NA	NA	NA	NA	NA	NA	NA	NA	NA	NA	NA	NA	NA	NA	NA	NA	NA	NA	NA	NA	NA	NA	NA	NA	NA	NA	NA	NA	NA	NA	NA	NA	NA	NA	NA	NA	NA	NA	NA	NA	NA	NA	NA	NA	NA	NA	NA	NA	NA	NA	NA	NA	NA	NA	NA	NA	NA	NA	NA	NA	NA	NA	NA	NA	NA	NA	NA	NA	NA	NA	NA	NA	NA	NA	NA	NA	NA	NA	NA	NA	NA	NA	NA	NA	NA	NA	NA	NA	NA	NA	NA	NA	NA	NA	NA	NA	NA	NA	NA	NA	NA	NA	NA	NA	NA	NA	NA	NA	NA	NA	NA	NA	NA	NA	NA	NA	NA	NA	NA	NA	NA	NA	NA	NA	NA	NA	NA	NA	NA	NA	NA	NA	NA	NA	NA	NA	NA	NA	NA	NA	NA	NA	NA	NA	NA	NA	NA	NA	NA	NA	NA	NA	NA	NA	NA	NA	NA	NA	NA	NA	NA	NA	NA	NA	NA	NA	NA	NA	NA	NA	NA	NA	NA	NA	NA	NA	NA	NA	NA	NA	NA	NA	NA	NA	NA	NA	NA	NA	NA	NA	NA	NA	NA	NA	NA	NA	NA	NA	NA	NA	NA	NA	NA	NA	NA	NA	NA	NA	NA	NA	NA	NA	NA	NA	NA	NA	NA	NA	NA	NA	NA	NA	NA	NA	NA	NA	NA	NA	NA	NA	NA	NA	NA	NA	NA	NA	NA	NA	NA	NA	NA	NA	NA	NA	NA	NA	NA	NA	NA	NA	NA	NA	NA	NA	NA	NA	NA	NA	NA	NA	NA	NA	NA	NA	NA	NA	NA	NA	NA	NA	NA	NA	NA	NA	NA	NA	NA	NA	NA	NA	NA	NA	NA	NA	NA	NA	NA	NA	NA	NA	NA	NA	NA	NA	NA	NA	NA	NA	NA	NA	NA	NA	NA	NA	NA	NA	NA	NA	NA	NA	NA	NA	NA	NA	NA	NA	NA	NA	NA	NA	NA	NA	NA	NA	NA	NA	NA	NA	NA	NA	NA	NA	NA	NA	NA	NA	NA	NA	NA	NA	NA	NA	NA	NA	NA	NA	NA	NA	NA	NA	NA	NA	NA	NA	NA	NA	NA	NA	NA	NA	NA	NA	NA	NA	NA	NA	NA	NA	NA	NA	NA	NA	NA	NA	NA	NA	NA	NA	NA	NA	NA	NA	NA	NA	NA	NA	NA	NA	NA	NA	NA	NA	NA	NA	NA	NA	NA	NA	NA	NA	NA	NA	NA	NA	NA	NA	NA	NA	NA	NA	NA	NA	NA	NA	NA	NA	NA	NA	NA	NA	NA	NA	NA	NA	NA	NA	NA	NA	NA	NA	NA	NA	NA	NA	NA	NA	NA	NA	NA	NA	NA	NA	NA	NA	NA	NA	NA	NA	NA	NA	NA	NA	NA	NA	NA	NA	NA	NA	NA	NA	NA	NA	NA	NA	NA	NA	NA	NA	NA	NA	NA	NA	NA	NA	NA	NA	NA	NA	NA	NA	NA	NA	NA	NA	NA	NA	NA	NA	NA	NA	NA	NA	NA	NA	NA	NA	NA	NA	NA	NA	NA	NA	NA	NA	NA	NA	NA	NA	NA	NA	NA	NA	NA	NA	NA	NA	NA	NA	NA	NA	NA	NA	NA	NA	NA	NA	NA	NA	NA	NA	NA	NA	NA	NA	NA	NA	NA	NA	NA	NA	NA	NA	NA	NA	NA	NA	NA	NA	NA	NA	NA	NA	NA	NA	NA	NA	NA	NA	NA	NA	NA	NA	NA	NA	NA	NA	NA	NA	NA	NA	NA	NA	NA	NA	NA	NA	NA	NA	NA	NA	NA	NA	NA	NA	NA	NA	NA	NA	NA	NA	NA	NA	NA	NA	NA	NA	NA	NA	NA	NA	NA	NA	NA	NA	NA	NA	NA	NA	NA	NA	NA	NA	NA	NA	NA	NA	NA	NA	NA	NA	NA	NA	NA	NA	NA	NA	NA	NA	NA	NA	NA	NA	NA	NA	NA	NA	NA	NA	NA	NA	NA	NA	NA	NA	NA	NA	NA	NA	NA	NA	NA	NA	NA	NA	NA	NA	NA	NA	NA	NA	NA	NA	NA	NA	NA	NA	NA	NA	NA	NA	NA	NA	NA	NA	NA	NA	NA	NA	NA	NA	NA	NA	NA	NA	NA	NA	NA	NA	NA	NA	NA	NA	NA	NA	NA	NA	NA	NA	NA	NA	NA	NA	NA	NA	NA	NA	NA	NA	NA	NA	NA	NA	NA	NA	NA	NA	NA	NA	NA	NA	NA	NA	NA	NA	NA	NA	NA	NA	NA	NA	NA	NA	NA	NA	NA	NA	NA	NA	NA	NA	NA	NA	NA	NA	NA	NA	NA	NA	NA	NA	NA	NA	NA	NA	NA	NA	NA	NA	NA	NA	NA	NA	NA	NA	NA	NA	NA	NA	NA	NA	NA	NA	NA	NA	NA	NA	NA	NA	NA	NA	NA	NA	NA	NA	NA	NA	NA	NA	NA	NA	NA	NA	NA	NA	NA	NA	NA	NA	NA	NA	NA	NA	NA	NA	NA	NA	NA	NA	NA	NA	NA	NA	NA	NA	NA	NA	NA	NA	NA	NA	NA	NA	NA	NA	NA	NA	NA	NA	NA	NA	NA	NA	NA	NA	NA	NA	NA	NA	NA	NA	NA	NA	NA	NA	NA	NA	NA	NA	NA	NA	NA	NA	NA	NA	NA	NA	NA	NA	NA	NA	NA	NA	NA	NA	NA	NA	NA	NA	NA	NA	NA	NA	NA	NA	NA	NA	NA	NA	NA	NA	NA	NA	NA	NA	NA	NA	NA	NA	NA	NA	NA	NA	NA	NA	NA	NA	NA	NA	NA	NA	NA	NA	NA	NA	NA	NA	NA	NA	NA	NA	NA	NA	NA	NA	NA	NA	NA	NA	NA	NA	NA	NA	NA	NA	NA	NA	NA	NA	NA	NA	NA	NA	NA	NA	NA	NA	NA	NA	NA	NA	NA	NA	NA	NA	NA	NA	NA	NA	NA	NA	NA	NA	NA	NA	NA	NA	NA	NA	NA	NA	NA	NA	NA	NA	NA	NA	NA	NA	NA	NA	NA	NA	NA	NA	NA	NA	NA	NA	NA	NA	NA	NA	NA	NA	NA	NA	NA	NA	NA	NA	NA	NA	NA	NA	NA	NA	NA	NA	NA	NA	NA	NA	NA	NA	NA	NA	NA	NA	NA	NA	NA	NA	NA	NA	NA	NA	NA	NA	NA	NA	NA	NA	NA	NA	NA	NA	NA	NA	NA	NA	NA	NA	NA	NA	NA	NA	NA	NA	NA	NA	NA	NA	NA	NA	NA	NA	NA	NA	NA	NA	NA	NA	NA	NA	NA	NA	NA	NA	NA	NA	NA	NA	NA	NA	NA	NA	NA	NA	NA	NA	NA	NA	NA	NA	NA	NA	NA	NA	NA	NA	NA	NA	NA	NA	NA	NA	NA	NA	NA	NA	NA	NA	NA	NA	NA	NA	NA	NA	NA	NA	NA	NA	NA	NA	NA	NA	NA	NA	NA	NA	NA	NA	NA	NA	NA	NA	NA	NA	NA	NA	NA	NA	NA	NA	NA	NA	NA	NA	NA	NA	NA	NA	NA	NA	NA	NA	NA	NA	NA	NA	NA	NA	NA	NA	NA	NA	NA	NA	NA	NA	NA	NA	NA	NA	NA	NA	NA	NA	NA	NA	NA	NA	NA	NA	NA	NA	NA	NA	NA	NA	NA	NA	NA	NA	NA	NA	NA	NA	NA	NA	NA	NA	NA	NA	NA	NA	NA	NA	NA	NA	NA	NA	NA	NA	NA	NA	NA	NA	NA	NA	NA	NA	NA	NA	NA	NA	NA	NA	NA	NA	NA	NA	NA	NA	NA	NA	NA	NA	NA	NA	NA	NA	NA	NA	NA	NA	NA	NA	NA	NA	NA	NA	NA	NA	NA	NA	NA	NA	NA	NA	NA	NA	NA	NA	NA	NA	NA	NA	NA	NA	NA	NA	NA	NA	NA	NA	NA	NA	NA	NA	NA	NA	NA	NA	NA	NA	NA	NA	NA	NA	NA	NA	NA	NA	NA	NA	NA	NA	NA	NA	NA	NA	NA	NA	NA	NA	NA	NA	NA	NA	NA	NA	NA	NA	NA	NA	NA	NA	NA	NA	NA	NA	NA	NA	NA	NA	NA	NA	NA	NA	NA	NA	NA	NA	NA	NA	NA	NA	NA	NA	NA	NA	NA	NA	NA	NA	NA	NA	NA	NA	NA	NA	NA	NA	NA	NA	NA	NA	NA	NA	NA	NA	NA	NA	NA	NA	NA	NA	NA	NA	NA	NA	NA	NA	NA	NA	NA	NA	NA	NA	NA	NA	NA	NA	NA	NA	NA	NA	NA	NA	NA	NA	NA	NA	NA	NA	NA	NA	NA	NA	NA	NA	NA	NA	NA	NA	NA	NA	NA	NA	NA	NA	NA	NA	NA	NA	NA	NA	NA	NA	NA	NA	NA	NA	NA	NA	NA	NA	NA	NA	NA	NA	NA	NA	NA	NA	NA	NA	NA	NA	NA	NA	NA	NA	NA	NA	NA	NA	NA	NA	NA	NA	NA	NA	NA	NA	NA	NA	NA	NA	NA	NA	NA	NA	NA	NA	NA	NA	NA	NA	NA	NA	NA	NA	NA	NA	NA	NA	NA	NA	NA	NA	NA	NA	NA	NA	NA	NA	NA	NA	NA	NA	NA	NA	NA	NA	NA	NA	NA	NA	NA	NA	NA	NA	NA	NA	NA	NA	NA	NA	NA	NA	NA	NA	NA	NA	NA	NA	NA	NA	NA	NA	NA	NA	NA	NA	NA	NA	NA	NA	NA	NA	NA	NA	NA	NA	NA	NA	NA	NA	NA	NA	NA	NA	NA	NA	NA	NA	NA	NA	NA	NA	NA	NA	NA	NA	NA	NA	NA	NA	NA	NA	NA	NA	NA	NA	NA	NA	NA	NA	NA	NA	NA	NA	NA	NA	NA	NA	NA	NA	NA	NA	NA	NA	NA	NA	NA	NA	NA	NA	NA	NA	NA	NA	NA	NA	NA	NA	NA	NA	NA	NA	NA	NA	NA	NA	NA	NA	NA	NA	NA	NA	NA	NA	NA	NA	NA	NA	NA	NA	NA	NA	NA	NA	NA	NA	NA	NA	NA	NA	NA	NA	NA	NA	NA	NA	NA	NA	NA	NA	NA	NA	NA	NA	NA	NA	NA	NA	NA	NA	NA	NA	NA	NA	NA	NA	NA	NA	NA	NA	NA	NA	NA	NA	NA	NA	NA	NA	NA	NA	NA	NA	NA	NA	NA	NA	NA	NA	NA	NA	NA	NA	NA	NA	NA	NA	NA	NA	NA	NA	NA	NA	NA	NA	NA	NA	NA	NA	NA	NA	NA	NA	NA	NA	NA	NA	NA	NA	NA	NA	NA	NA	NA	NA	NA	NA	NA	NA	NA	NA	NA	NA	NA	NA	NA	NA	NA	NA	NA	NA	NA	NA	NA	NA	NA	NA	NA	NA	NA	NA	NA	NA	NA	NA	NA	NA	NA	NA	NA	NA	NA	NA	NA	NA	NA	NA	NA	NA	NA	NA	NA	NA	NA	NA	NA	NA	NA	NA	NA	NA	NA	NA	NA	NA	NA	NA	NA	NA	NA	NA	NA	NA	NA	NA	NA	NA	NA	NA	NA	NA	NA	NA	NA	NA	NA	NA	NA	NA	NA	NA	NA	NA	NA	NA	NA	NA	NA	NA	NA	NA	NA	NA	NA	NA	NA	NA	NA	NA	NA	NA	NA	NA	NA	NA	NA	NA	NA	NA	NA	NA	NA	NA	NA	NA	NA	NA	NA	NA	NA	NA	NA	NA	NA	NA	NA	NA	NA	NA	NA	NA	NA	NA	NA	NA	NA	NA	NA	NA	NA	NA	NA	NA	NA	NA	NA	NA	NA	NA	NA	NA	NA	NA	NA	NA	NA	NA	NA	NA	NA	NA	NA	NA	NA	NA	NA	NA	NA	NA	NA	NA	NA	NA	NA	NA	NA	NA	NA	NA	NA	NA	NA	NA	NA	NA	NA	NA	NA	NA	NA	NA	NA	NA	NA	NA	NA	NA	NA	NA	NA	NA	NA	NA	NA	NA	NA	NA	NA	NA	NA	NA	NA	NA	NA	NA	NA	NA	NA	NA	NA	NA	NA	NA	NA	NA	NA	NA	NA	NA	NA	NA	NA	NA	NA	NA	NA	NA	NA	NA	NA	NA	NA	NA	NA	NA	NA	NA	NA	NA	NA	NA	NA	NA	NA	NA	NA	NA	NA	NA	NA	NA	NA	NA	NA	NA	NA	NA	NA	NA	NA	NA	NA	NA	NA	NA	NA	NA	NA	NA	NA	NA	NA	NA	NA	NA	NA	NA	NA	NA	NA	NA	NA	NA	NA	NA	NA	NA	NA	NA	NA	NA	NA	NA	NA	NA	NA	NA	NA	NA	NA	NA	NA	NA	NA	NA	NA	NA	NA	NA	NA	NA	NA	NA	NA	NA	NA	NA	NA	NA	NA	NA	NA	NA	NA	NA	NA	NA	NA	NA	NA	NA	NA	NA	NA	NA	NA	NA	NA	NA	NA	NA	NA	NA	NA	NA	NA	NA	NA	NA	NA	NA	NA	NA	NA	NA	NA	NA	NA	NA	NA	NA	NA	NA	NA	NA	NA	NA	NA	NA	NA	NA	NA	NA	NA	NA	NA	NA	NA	NA	NA	NA	NA	NA	NA	NA	NA	NA	NA	NA	NA	NA	NA	NA	NA	NA	NA	NA	NA	NA	NA	NA	NA	NA	NA	NA	NA	NA	NA	NA	NA	NA	NA	NA	NA	NA	NA	NA	NA	NA	NA	NA	NA	NA	NA	NA	NA	NA	NA	NA	NA	NA	NA	NA	NA	NA	NA	NA	NA	NA	NA	NA	NA	NA	NA	NA	NA	NA	NA	NA	NA	NA	NA	NA	NA	NA	NA	NA	NA	NA	NA	NA	NA	NA	NA	NA	NA	NA	NA	NA	NA	NA	NA	NA	NA	NA	NA	NA	NA	NA	NA	NA	NA	NA	NA	NA	NA	NA	NA	NA	NA	NA	NA	NA	NA	NA	NA	NA	NA	NA	NA	NA	NA	NA	NA	NA	NA	NA	NA	NA	NA	NA	NA	NA	NA	NA	NA	NA	NA	NA	NA	NA	NA	NA	NA	NA	NA	NA	NA	NA	NA	NA	NA	NA	NA	NA	NA	NA	NA	NA	NA	NA	NA	NA	NA	NA	NA	NA	NA	NA	NA	NA	NA	NA	NA	NA	NA	NA	NA	NA	NA	NA	NA	NA	NA	NA	NA	NA	NA	NA	NA	NA	NA	NA	NA	NA	NA	NA	NA	NA	NA	NA	NA	NA	NA	NA	NA	NA	NA	NA	NA	NA	NA	NA	NA	NA	NA	NA	NA	NA	NA	NA	NA	NA	NA	NA	NA	NA	NA	NA	NA	NA	NA	NA	NA	NA	NA	NA	NA	NA	NA	NA	NA	NA	NA	NA	NA	NA	NA	NA	NA	NA	NA	NA	NA	NA	NA	NA	NA	NA	NA	NA	NA	NA	NA	NA	NA	NA	NA	NA	NA	NA	NA	NA	NA	NA	NA	NA	NA	NA	NA	NA	NA	NA	NA	NA	NA	NA	NA	NA	NA	NA	NA	NA	NA	NA	NA	NA	NA	NA	NA	NA	NA	NA	NA	NA	NA	NA	NA	NA	NA	NA	NA	NA	NA	NA	NA	NA	NA	NA	NA	NA	NA	NA	NA	NA	NA	NA	NA	NA	NA	NA	NA	NA	NA	NA	NA	NA	NA	NA	NA	NA	NA	NA	NA	NA	NA	NA	NA	NA	NA	NA	NA	NA	NA	NA	NA	NA	NA	NA	NA	NA	NA	NA	NA	NA	NA	NA	NA	NA	NA	NA	NA	NA	NA	NA	NA	NA	NA	NA	NA	NA	NA	NA	NA	NA	NA	NA	NA	NA	NA	NA	NA	NA	NA	NA	NA	NA	NA	NA	NA	NA	NA	NA	NA	NA	NA	NA	NA	NA	NA	NA	NA	NA	NA	NA	NA	NA	NA	NA	NA	NA	NA	NA	NA	NA	NA	NA	NA	NA	NA	NA	NA	NA	NA	NA	NA	NA	NA	NA	NA	NA	NA	NA	NA	NA	NA	NA	NA	NA	NA	NA	NA	NA	NA	NA	NA	NA	NA	NA	NA	NA	NA	NA	NA	NA	NA	NA	NA	NA	NA	NA	NA	NA	NA	NA	NA	NA	NA	NA	NA	NA	NA	NA	NA	NA	NA	NA	NA	NA	NA	NA	NA	NA	NA	NA	NA	NA	NA	NA	NA	NA	NA	NA	NA	NA	NA	NA	NA	NA	NA	NA	NA	NA	NA	NA	NA	NA	NA	NA	NA	NA	NA	NA	NA	NA	NA	NA	NA	NA	NA	NA	NA	NA	NA	NA	NA	NA	NA	NA	NA	NA	NA	NA	NA	NA	NA	NA	NA	NA	NA	NA	NA	NA	NA	NA	NA	NA	NA	NA	NA	NA	NA	NA	NA	NA	NA	NA	NA	NA	NA	NA	NA	NA	NA	NA	NA	NA	NA	NA	NA	NA	NA	NA	NA	NA	NA	NA	NA	NA	NA	NA	NA	NA	NA	NA	NA	NA	NA	NA	NA	NA	NA	NA	NA	NA	NA	NA	NA	NA	NA	NA	NA	NA	NA	NA	NA	NA	NA	NA	NA	NA	NA	NA	NA	NA	NA	NA	NA	NA	NA	NA	NA	NA	NA	NA	NA	NA	NA	NA	NA	NA	NA	NA	NA	NA	NA	NA	NA	NA	NA	NA	NA	NA	NA	NA	NA	NA	NA	NA	NA	NA	NA	NA	NA	NA	NA	NA	NA	NA	NA	NA	NA	NA	NA	NA	NA	NA	NA	NA	NA	NA	NA	NA	NA	NA	NA	NA	NA	NA	NA	NA	NA	NA	NA	NA	NA	NA	NA	NA	NA	NA	NA	NA	NA	NA	NA	NA	NA	NA	NA	NA	NA	NA	NA	NA	NA	NA	NA	NA	NA	NA	NA	NA	NA	NA	NA	NA	NA	NA	NA	NA	NA	NA	NA	NA	NA	NA	NA	NA	NA	NA	NA	NA	NA	NA	NA	NA	NA	NA	NA	NA	NA	NA	NA	NA	NA	NA	NA	NA	NA	NA	NA	NA	NA	NA	NA	NA	NA	NA	NA	NA	NA	NA	NA	NA	NA	NA	NA	NA	NA	NA	NA	NA	NA	NA	NA	NA	NA	NA	NA	NA	NA	NA	NA	NA	NA	NA	NA	NA	NA	NA	NA	NA	NA	NA	NA	NA	NA	NA	NA	NA	NA	NA	NA	NA	NA	NA	NA	NA	NA	NA	NA	NA	NA	NA	NA	NA	NA	NA	NA	NA	NA	NA	NA	NA	NA	NA	NA	NA	NA	NA	NA	NA	NA	NA	NA	NA	NA	NA	NA	NA	NA	NA	NA	NA	NA	NA	NA	NA	NA	NA	NA	NA	NA	NA	NA	NA	NA	NA	NA	NA	NA	NA	NA	NA	NA	NA	NA	NA	NA	NA	NA	NA	NA	NA	NA	NA	NA	NA	NA	NA	NA	NA	NA	NA	NA	NA	NA	NA	NA	NA	NA	NA	NA	NA	NA	NA	NA	NA	NA	NA	NA	NA	NA	NA	NA	NA	NA	NA	NA	NA	NA	NA	NA	NA	NA	NA	NA	NA	NA	NA	NA	NA	NA	NA	NA	NA	NA	NA	NA	NA	NA	NA	NA	NA	NA	NA	NA	NA	NA	NA	NA	NA	NA	NA	NA	NA	NA	NA	NA	NA	NA	NA	NA	NA	NA	NA	NA	NA	NA	NA	NA	NA	NA	NA	NA	NA	NA	NA	NA	NA	NA	NA	NA	NA	NA	NA	NA	NA	NA	NA	NA	NA	NA	NA	NA	NA	NA	NA	NA	NA	NA	NA	NA	NA	NA	NA	NA	NA	NA	NA	NA	NA	NA	NA	NA	NA	NA	NA	NA	NA	NA	NA	NA	NA	NA	NA	NA	NA	NA	NA	NA	NA	NA	NA	NA	NA	NA	NA	NA	NA	NA	NA	NA	NA	NA	NA	NA	NA	NA	NA	NA	NA	NA	NA	NA	NA	NA	NA	NA	NA	NA	NA	NA	NA	NA	NA	NA	NA	NA	NA	NA	NA	NA	NA	NA	NA	NA	NA	NA	NA	NA	NA	NA	NA	NA	NA	NA	NA	NA	NA	NA	NA	NA	NA	NA	NA	NA	NA	NA	NA	NA	NA	NA	NA	NA	NA	NA	NA	NA	NA	NA	NA	NA	NA	NA	NA	NA	NA	NA	NA	NA	NA	NA	NA	NA	NA	NA	NA	NA	NA	NA	NA	NA	NA	NA	NA	NA	NA	NA	NA	NA	NA	NA	NA	NA	NA	NA	NA	NA	NA	NA	NA	NA	NA	NA	NA	NA	NA	NA	NA	NA	NA	NA	NA	NA	NA	NA	NA	NA	NA	NA	NA	NA	NA	NA	NA	NA	NA	NA	NA	NA	NA	NA	NA	NA	NA	NA	NA	NA	NA	NA	NA	NA	NA	NA	NA	NA	NA	NA	NA	NA	NA	NA	NA	NA	NA	NA	NA	NA	NA	NA	NA	NA	NA	NA	NA	NA	NA	NA	NA	NA	NA	NA	NA	NA	NA	NA	NA	NA	NA	NA	NA	NA	NA	NA	NA	NA	NA	NA	NA	NA	NA	NA	NA	NA	NA	NA	NA	NA	NA	NA	NA	NA	NA	NA	NA	NA	NA	NA	NA	NA	NA	NA	NA	NA	NA	NA	NA	NA	NA	NA	NA	NA	NA	NA	NA	NA	NA	NA	NA	NA	NA	NA	NA	NA	NA	NA	NA	NA	NA	NA	NA	NA	NA	NA	NA	NA	NA	NA	NA	NA	NA	NA	NA	NA	NA	NA	NA	NA	NA	NA	NA	NA	NA	NA	NA	NA	NA	NA	NA	NA	NA	NA	NA	NA	NA	NA	NA	NA	NA	NA	NA	NA	NA	NA	NA	NA	NA	NA	NA	NA	NA	NA	NA	NA	NA	NA	NA	NA	NA	NA	NA	NA	NA	NA	NA	NA	NA	NA	NA	NA	NA	NA	NA	NA	NA	NA	NA	NA	NA	NA	NA	NA	NA	NA	NA	NA	NA	NA	NA	NA	NA	NA	NA	NA	NA	NA	NA	NA	NA	NA	NA	NA	NA	NA	NA	NA	NA	NA	NA	NA	NA	NA	NA	NA	NA	NA	NA	NA	NA	NA	NA	NA	NA	NA	NA	NA	NA	NA	NA	NA	NA	NA	NA	NA	NA	NA	NA	NA	NA	NA	NA	NA	NA	NA	NA	NA	NA	NA	NA	NA	NA	NA	NA	NA	NA	NA	NA	NA	NA	NA	NA	NA	NA	NA	NA	NA	NA	NA	NA	NA	NA	NA	NA	NA	NA	NA	NA	NA	NA	NA	NA	NA	NA	NA	NA	NA	NA	NA	NA	NA	NA	NA	NA	NA	NA	NA	NA	NA	NA	NA	NA	NA	NA	NA	NA	NA	NA	NA	NA	NA	NA	NA	NA	NA	NA	NA	NA	NA	NA	NA	NA	NA	NA	NA	NA	NA	NA	NA	NA	NA	NA	NA	NA	NA	NA	NA	NA	NA	NA	NA	NA	NA	NA	NA	NA	NA	NA	NA	NA	NA	NA	NA	NA	NA	NA	NA	NA	NA	NA	NA	NA	NA	NA	NA	NA	NA	NA	NA	NA	NA	NA	NA	NA	NA	NA	NA	NA	NA	NA	NA	NA	NA	NA	NA	NA	NA	NA	NA	NA	NA	NA	NA	NA	NA	NA	NA	NA	NA	NA	NA	NA	NA	NA	NA	NA	NA	NA	NA	NA	NA	NA	NA	NA	NA	NA	NA	NA	NA	NA	NA	NA	NA	NA	NA	NA	NA	NA	NA	NA	NA	NA	NA	NA	NA	NA	NA	NA	NA	NA	NA	NA	NA	NA	NA	NA	NA	NA	NA	NA	NA	NA	NA	NA	NA	NA	NA	NA	NA	NA	NA	NA	NA	NA	NA	NA	NA	NA	NA	NA	NA	NA	NA	NA	NA	NA	NA	NA	NA	NA	NA	NA	NA	NA	NA	NA	NA	NA	NA	NA	NA	NA	NA	NA	NA	NA	NA	NA	NA	NA	NA	NA	NA	NA	NA	NA	NA	NA	NA	NA	NA	NA	NA	NA	NA	NA	NA	NA	NA	NA	NA	NA	NA	NA	NA	NA	NA	NA	NA	NA	NA	NA	NA	NA	NA	NA	NA	NA	NA	NA	NA	NA	NA	NA	NA	NA	NA	NA	NA	NA	NA	NA	NA	NA	NA	NA	NA	NA	NA	NA	NA	NA	NA	NA	NA	NA	NA	NA	NA	NA	NA	NA	NA	NA	NA	NA	NA	NA	NA	NA	NA	NA	NA	NA	NA	NA	NA	NA	NA	NA	NA	NA	NA	NA	NA	NA	NA	NA	NA	NA	NA	NA	NA	NA	NA	NA	NA	NA	NA	NA	NA	NA	NA	NA	NA	NA	NA	NA	NA	NA	NA	NA	NA	NA	NA	NA	NA	NA	NA	NA	NA	NA	NA	NA	NA	NA	NA	NA	NA	NA	NA	NA	NA	NA	NA	NA	NA	NA	NA	NA	NA	NA	NA	NA	NA	NA	NA	NA	NA	NA	NA	NA	NA	NA	NA	NA	NA	NA	NA	NA	NA	NA	NA	NA	NA	NA	NA	NA	NA	NA	NA	NA	NA	NA	NA	NA	NA	NA	NA	NA	NA	NA	NA	NA	NA	NA	NA	NA	NA	NA	NA	NA	NA	NA	NA	NA	NA	NA	NA	NA	NA	NA	NA	NA	NA	NA	NA	NA	NA	NA	NA	NA	NA	NA	NA	NA	NA	NA	NA	NA	NA	NA	NA	NA	NA	NA	NA	NA	NA	NA	NA	NA	NA	NA	NA	NA	NA	NA	NA	NA	NA	NA	NA	NA	NA	NA	NA	NA	NA	NA	NA	NA	NA	NA	NA	NA	NA	NA	NA	NA	NA	NA	NA	NA	NA	NA	NA	NA	NA	NA	NA	NA	NA	NA	NA	NA	NA	NA	NA	NA	NA	NA	NA	NA	NA	NA	NA	NA	NA	NA	NA	NA	NA	NA	NA	NA	NA	NA	NA	NA	NA	NA	NA	NA	NA	NA	NA	NA	NA	NA	NA	NA	NA	NA	NA	NA	NA	NA	NA	NA	NA	NA	NA	NA	NA	NA	NA	NA	NA	NA	NA	NA	NA	NA	NA	NA	NA	NA	NA	NA	NA	NA	NA	NA	NA	NA	NA	NA	NA	NA	NA	NA	NA	NA	NA	NA	NA	NA	NA	NA	NA	NA	NA	NA	NA	NA	NA	NA	NA	NA	NA	NA	NA	NA	NA	NA	NA	NA	NA	NA	NA	NA	NA	NA	NA	NA	NA	NA	NA	NA	NA	NA	NA	NA	NA	NA	NA	NA	NA	NA	NA	NA	NA	NA	NA	NA	NA	NA	NA	NA	NA	NA	NA	NA	NA	NA	NA	NA	NA	NA	NA	NA	NA	NA	NA	NA	NA	NA	NA	NA	NA	NA	NA	NA	NA	NA	NA	NA	NA	NA	NA	NA	NA	NA	NA	NA	NA	NA	NA	NA	NA	NA	NA	NA	NA	NA	NA	NA	NA	NA	NA	NA	NA	NA	NA	NA	NA	NA	NA	NA	NA	NA	NA	NA	NA	NA	NA	NA	NA	NA	NA	NA	NA	NA	NA	NA	NA	NA	NA	NA	NA	NA	NA	NA	NA	NA	NA	NA	NA	NA	NA	NA	NA	NA	NA	NA	NA	NA	NA	NA	NA	NA	NA	NA	NA	NA	NA	NA	NA	NA	NA	NA	NA	NA	NA	NA	NA	NA	NA	NA	NA	NA	NA	NA	NA	NA	NA	NA	NA	NA	NA	NA	NA	NA	NA	NA	NA	NA	NA	NA	NA	NA	NA	NA	NA	NA	NA	NA	NA	NA	NA	NA	NA	NA	NA	NA	NA	NA	NA	NA	NA	NA	NA	NA	NA	NA	NA	NA	NA	NA	NA	NA	NA	NA	NA	NA	NA	NA	NA	NA	NA	NA	NA	NA	NA	NA	NA	NA	NA	NA	NA	NA	NA	NA	NA	NA	NA	NA	NA	NA	NA	NA	NA	NA	NA	NA	NA	NA	NA	NA	NA	NA	NA	NA	NA	NA	NA	NA	NA	NA	NA	NA	NA	NA	NA	NA	NA	NA	NA	NA	NA	NA	NA	NA	NA	NA	NA	NA	NA	NA	NA	NA	NA	NA	NA	NA	NA	NA	NA	NA	NA	NA	NA	NA	NA	NA	NA	NA	NA	NA	NA	NA	NA	NA	NA	NA	NA	NA	NA	NA	NA	NA	NA	NA	NA	NA	NA	NA	NA	NA	NA	NA	NA	NA	NA	NA	NA	NA	NA	NA	NA	NA	NA	NA	NA	NA	NA	NA	NA	NA	NA	NA	NA	NA	NA	NA	NA	NA	NA	NA	NA	NA	NA	NA	NA	NA	NA	NA	NA	NA	NA	NA	NA	NA	NA	NA	NA	NA	NA	NA	NA	NA	NA	NA	NA	NA	NA	NA	NA	NA	NA	NA	NA	NA	NA	NA	NA	NA	NA	NA	NA	NA	NA	NA	NA	NA	NA	NA	NA	NA	NA	NA	NA	NA	NA	NA	NA	NA	NA	NA	NA	NA	NA	NA	NA	NA	NA	NA	NA	NA	NA	NA	NA	NA	NA	NA	NA	NA	NA	NA	NA	NA	NA	NA	NA	NA	NA	NA	NA	NA	NA	NA	NA	NA	NA	NA	NA	NA	NA	NA	NA	NA	NA	NA	NA	NA	NA	NA	NA	NA	NA	NA	NA	NA	NA	NA	NA	NA	NA	NA	NA	NA	NA	NA	NA	NA	NA	NA	NA	NA	NA	NA	NA	NA	NA	NA	NA	NA	NA	NA	NA	NA	NA	NA	NA	NA	NA	NA	NA	NA	NA	NA	NA	NA	NA	NA	NA	NA	NA	NA	NA	NA	NA	NA	NA	NA	NA	NA	NA	NA	NA	NA	NA	NA	NA	NA	NA	NA	NA	NA	NA	NA	NA	NA	NA	NA	NA	NA	NA	NA	NA	NA	NA	NA	NA	NA	NA	NA	NA	NA	NA	NA	NA	NA	NA	NA	NA	NA	NA	NA	NA	NA	NA	NA	NA	NA	NA	NA	NA	NA	NA	NA	NA	NA	NA	NA	NA	NA	NA	NA	NA	NA	NA	NA	NA	NA	NA	NA	NA	NA	NA	NA	NA	NA	NA	NA	NA	NA	NA	NA	NA	NA	NA	NA	NA	NA	NA	NA	NA	NA	NA	NA	NA	NA	NA	NA	NA	NA	NA	NA	NA	NA	NA	NA	NA	NA	NA	NA	NA	NA	NA	NA	NA	NA	NA	NA	NA	NA	NA	NA	NA	NA	NA	NA	NA	NA	NA	NA	NA	NA	NA	NA	NA	NA	NA	NA	NA	NA	NA	NA	NA	NA	NA	NA	NA	NA	NA	NA	NA	NA	NA	NA	NA	NA	NA	NA	NA	NA	NA	NA	NA	NA	NA	NA	NA	NA	NA	NA	NA	NA	NA	NA	NA	NA	NA	NA	NA	NA	NA	NA	NA	NA	NA	NA	NA	NA	NA	NA	NA	NA	NA	NA	NA	NA	NA	NA	NA	NA	NA	NA	NA	NA	NA	NA	NA	NA	NA	NA	NA	NA	NA	NA	NA	NA	NA	NA	NA	NA	NA	NA	NA	NA	NA	NA	NA	NA	NA	NA	NA	NA	NA	NA	NA	NA	NA	NA	NA	NA	NA	NA	NA	NA	NA	NA	NA	NA	NA	NA	NA	NA	NA	NA	NA	NA	NA	NA	NA	NA	NA	NA	NA	NA	NA	NA	NA	NA	NA	NA	NA	NA	NA	NA	NA	NA	NA	NA	NA	NA	NA	NA	NA	NA	NA	NA	NA	NA	NA	NA	NA	NA	NA	NA	NA	NA	NA	NA	NA	NA	NA	NA	NA	NA	NA	NA	NA	NA	NA	NA	NA	NA	NA	NA	NA	NA	NA	NA	NA	NA	NA	NA	NA	NA	NA	NA	NA	NA	NA	NA	NA	NA	NA	NA	NA	NA	NA	NA	NA	NA	NA	NA	NA	NA	NA	NA	NA	NA	NA	NA	NA	NA	NA	NA	NA	NA	NA	NA	NA	NA	NA	NA	NA	NA	NA	NA	NA	NA	NA	NA	NA	NA	NA	NA	NA	NA	NA	NA	NA	NA	NA	NA	NA	NA	NA	NA	NA	NA	NA	NA	NA	NA	NA	NA	NA	NA	NA	NA	NA	NA	NA	NA	NA	NA	NA	NA	NA	NA	NA	NA	NA	NA	NA	NA	NA	NA	NA	NA	NA	NA	NA	NA	NA	NA	NA	NA	NA	NA	NA	NA	NA	NA	NA	NA	NA	NA	NA	NA	NA	NA	NA	NA	NA	NA	NA	NA	NA	NA	NA	NA	NA	NA	NA	NA	NA	NA	NA	NA	NA	NA	NA	NA	NA	NA	NA	NA	NA	NA	NA	NA	NA	NA	NA	NA	NA	NA	NA	NA	NA	NA	NA	NA	NA	NA	NA	NA	NA	NA	NA	NA	NA	NA	NA	NA	NA	NA	NA	NA	NA	NA	NA	NA	NA	NA	NA	NA	NA	NA	NA	NA	NA	NA	NA	NA	NA	NA	NA	NA	NA	NA	NA	NA	NA	NA	NA	NA	NA	NA	NA	NA	NA	NA	NA	NA	NA	NA	NA	NA	NA	NA	NA	NA	NA	NA	NA	NA	NA	NA	NA	NA	NA	NA	NA	NA	NA	NA	NA	NA	NA	NA	NA	NA	NA	NA	NA	NA	NA	NA	NA	NA	NA	NA	NA	NA	NA	NA	NA	NA	NA	NA	NA	NA	NA	NA	NA	NA	NA	NA	NA	NA	NA	NA	NA	NA	NA	NA	NA	NA	NA	NA	NA	NA	NA	NA	NA	NA	NA	NA	NA	NA	NA	NA	NA	NA	NA	NA	NA	NA	NA	NA	NA	NA	NA	NA	NA	NA	NA	NA	NA	NA	NA	NA	NA	NA	NA	NA	NA	NA	NA	NA	NA	NA	NA	NA	NA	NA	NA	NA	NA	NA	NA	NA	NA	NA	NA	NA	NA	NA	NA	NA	NA	NA	NA	NA	NA	NA	NA	NA	NA	NA	NA	NA	NA	NA	NA	NA	NA	NA	NA	NA	NA	NA	NA	NA	NA	NA	NA	NA	NA	NA	NA	NA	NA	NA	NA	NA	NA	NA	NA	NA	NA	NA	NA	NA	NA	NA	NA	NA	NA	NA	NA	NA	NA	NA	NA	NA	NA	NA	NA	NA	NA	NA	NA	NA	NA	NA	NA	NA	NA	NA	NA	NA	NA	NA	NA	NA	NA	NA	NA	NA	NA	NA	NA	NA	NA	NA	NA	NA	NA	NA	NA	NA	NA	NA	NA	NA	NA	NA	NA	NA	NA	NA	NA	NA	NA	NA	NA	NA	NA	NA	NA	NA	NA	NA	NA	NA	NA	NA	NA	NA	NA	NA	NA	NA	NA	NA	NA	NA	NA	NA	NA	NA	NA	NA	NA	NA	NA	NA	NA	NA	NA	NA	NA	NA	NA	NA	NA	NA	NA	NA	NA	NA	NA	NA	NA	NA	NA	NA	NA	NA	NA	NA	NA	NA	NA	NA	NA	NA	NA	NA	NA	NA	NA	NA	NA	NA	NA	NA	NA	NA	NA	NA	NA	NA	NA	NA	NA	NA	NA	NA	NA	NA	NA	NA	NA	NA	NA	NA	NA	NA	NA	NA	NA	NA	NA	NA	NA	NA	NA	NA	NA	NA	NA	NA	NA	NA	NA	NA	NA	NA	NA	NA	NA	NA	NA	NA	NA	NA	NA	NA	NA	NA	NA	NA	NA	NA	NA	NA	NA	NA	NA	NA	NA	NA	NA	NA	NA	NA	NA	NA	NA	NA	NA	NA	NA	NA	NA	NA	NA	NA	NA	NA	NA	NA	NA	NA	NA	NA	NA	NA	NA	NA	NA	NA	NA	NA	NA	NA	NA	NA	NA	NA	NA	NA	NA	NA	NA	NA	NA	NA	NA	NA	NA	NA	NA	NA	NA	NA	NA	NA	NA	NA	NA	NA	NA	NA	NA	NA	NA	NA	NA	NA	NA	NA	NA	NA	NA	NA	NA	NA	NA	NA	NA	NA	NA	NA	NA	NA	NA	NA	NA	NA	NA	NA	NA	NA	NA	NA	NA	NA	NA	NA	NA	NA	NA	NA	NA	NA	NA	NA	NA	NA	NA	NA	NA	NA	NA	NA	NA	NA	NA	NA	NA	NA	NA	NA	NA	NA	NA	NA	NA	NA	NA	NA	NA	NA	NA	NA	NA	NA	NA	NA	NA	NA	NA	NA	NA	NA	NA	NA	NA	NA	NA	NA	NA	NA	NA	NA	NA	NA	NA	NA	NA	NA	NA	NA	NA	NA	NA	NA	NA	NA	NA	NA	NA	NA	NA	NA	NA	NA	NA	NA	NA	NA	NA	NA	NA	NA	NA	NA	NA	NA	NA	NA	NA	NA	NA	NA	NA	NA	NA	NA	NA	NA	NA	NA	NA	NA	NA	NA	NA	NA	NA	NA	NA	NA	NA	NA	NA	NA	NA	NA	NA	NA	NA	NA	NA	NA	NA	NA	NA	NA	NA	NA	NA	NA	NA	NA	NA	NA	NA	NA	NA	NA	NA	NA	NA	NA	NA	NA	NA	NA	NA	NA	NA	NA	NA	NA	NA	NA	NA	NA	NA	NA	NA	NA	NA	NA	NA	NA	NA	NA	NA	NA	NA	NA	NA	NA	NA	NA	NA	NA	NA	NA	NA	NA	NA	NA	NA	NA	NA	NA	NA	NA	NA	NA	NA	NA	NA	NA	NA	NA	NA	NA	NA	NA	NA	NA	NA	NA	NA	NA	NA	NA	NA	NA	NA	NA	NA	NA	NA	NA	NA	NA	NA	NA	NA	NA	NA	NA	NA	NA	NA	NA	NA	NA	NA	NA	NA	NA	NA	NA	NA	NA	NA	NA	NA	NA	NA	NA	NA	NA	NA	NA	NA	NA	NA	NA	NA	NA	NA	NA	NA	NA	NA	NA	NA	NA	NA	NA	NA	NA	NA	NA	NA	NA	NA	NA	NA	NA	NA	NA	NA	NA	NA	NA	NA	NA	NA	NA	NA	NA	NA	NA	NA	NA	NA	NA	NA	NA	NA	NA	NA	NA	NA	NA	NA	NA	NA	NA	NA	NA	NA	NA	NA	NA	NA	NA	NA	NA	NA	NA	NA	NA	NA	NA	NA	NA	NA	NA	NA	NA	NA	NA	NA	NA	NA	NA	NA	NA	NA	NA	NA	NA	NA	NA	NA	NA	NA	NA	NA	NA	NA	NA	NA	NA	NA	NA	NA	NA	NA	NA	NA	NA	NA	NA	NA	NA	NA	NA	NA	NA	NA	NA	NA	NA	NA	NA	NA	NA	NA	NA	NA	NA	NA	NA	NA	NA	NA	NA	NA	NA	NA	NA	NA	NA	NA	NA	NA	NA	NA	NA	NA	NA	NA	NA	NA	NA	NA	NA	NA	NA	NA	NA	NA	NA	NA	NA	NA	NA	NA	NA	NA	NA	NA	NA	NA	NA	NA	NA	NA	NA	NA	NA	NA	NA	NA	NA	NA	NA	NA	NA	NA	NA	NA	NA	NA	NA	NA	NA	NA	NA	NA	NA	NA	NA	NA	NA	NA	NA	NA	NA	NA	NA	NA	NA	NA	NA	NA	NA	NA	NA	NA	NA	NA	NA	NA	NA	NA	NA	NA	NA	NA	NA	NA	NA	NA	NA	NA	NA	NA	NA	NA	NA	NA	NA	NA	NA	NA	NA	NA	NA	NA	NA	NA	NA	NA	NA	NA	NA	NA	NA	NA	NA	NA	NA	NA	NA	NA	NA	NA	NA	NA	NA	NA	NA	NA	NA	NA	NA	NA	NA	NA	NA	NA	NA	NA	NA	NA	NA	NA	NA	NA	NA	NA	NA	NA	NA	NA	NA	NA	NA	NA	NA	NA	NA	NA	NA	NA	NA	NA	NA	NA	NA	NA	NA	NA	NA	NA	NA	NA	NA	NA	NA	NA	NA	NA	NA	NA	NA	NA	NA	NA	NA	NA	NA	NA	NA	NA	NA	NA	NA	NA	NA	NA	NA	NA	NA	NA	NA	NA	NA	NA	NA	NA	NA	NA	NA	NA	NA	NA	NA	NA	NA	NA	NA	NA	NA	NA	NA	NA	NA	NA	NA	NA	NA	NA	NA	NA	NA	NA	NA	NA	NA	NA	NA	NA	NA	NA	NA	NA	NA	NA	NA	NA	NA	NA	NA	NA	NA	NA	NA	NA	NA	NA	NA	NA	NA	NA	NA	NA	NA	NA	NA	NA	NA	NA	NA	NA	NA	NA	NA	NA	NA	NA	NA	NA	NA	NA	NA	NA	NA	NA	NA	NA	NA	NA	NA	NA	NA	NA	NA	NA	NA	NA	NA	NA	NA	NA	NA	NA	NA	NA	NA	NA	NA	NA	NA	NA	NA	NA	NA	NA	NA	NA	NA	NA	NA	NA	NA	NA	NA	NA	NA	NA	NA	NA	NA	NA	NA	NA	NA	NA	NA	NA	NA	NA	NA	NA	NA	NA	NA	NA	NA	NA	NA	NA	NA	NA	NA	NA	NA	NA	NA	NA	NA	NA	NA	NA	NA	NA	NA	NA	NA	NA	NA	NA	NA	NA	NA	NA	NA	NA	NA	NA	NA	NA	NA	NA	NA	NA	NA	NA	NA	NA	NA	NA	NA	NA	NA	NA	NA	NA	NA	NA	NA	NA	NA	NA	NA	NA	NA	NA	NA	NA	NA	NA	NA	NA	NA	NA	NA	NA	NA	NA	NA	NA	NA	NA	NA	NA	NA	NA	NA	NA	NA	NA	NA	NA	NA	NA	NA	NA	NA	NA	NA	NA	NA	NA	NA	NA	NA	NA	NA	NA	NA	NA	NA	NA	NA	NA	NA	NA	NA	NA	NA	NA	NA	NA	NA	NA	NA	NA	NA	NA	NA	NA	NA	NA	NA	NA	NA	NA	NA	NA	NA	NA	NA	NA	NA	NA	NA	NA	NA	NA	NA	NA	NA	NA	NA	NA	NA	NA	NA	NA	NA	NA	NA	NA	NA	NA	NA	NA	NA	NA	NA	NA	NA	NA	NA	NA	NA	NA	NA	NA	NA	NA	NA	NA	NA	NA	NA	NA	NA	NA	NA	NA	NA	NA	NA	NA	NA	NA	NA	NA	NA	NA	NA	NA	NA	NA	NA	NA	NA	NA	NA	NA	NA	NA	NA	NA	NA	NA	NA	NA	NA	NA	NA	NA	NA	NA	NA	NA	NA	NA	NA	NA	NA	NA	NA	NA	NA	NA	NA	NA	NA	NA	NA	NA	NA	NA	NA	NA	NA	NA	NA	NA	NA	NA	NA	NA	NA	NA	NA	NA	NA	NA	NA	NA	NA	NA	NA	NA	NA	NA	NA	NA	NA	NA	NA	NA	NA	NA	NA	NA	NA	NA	NA	NA	NA	NA	NA	NA	NA	NA	NA	NA	NA	NA	NA	NA	NA	NA	NA	NA	NA	NA	NA	NA	NA	NA	NA	NA	NA	NA	NA	NA	NA	NA	NA	NA	NA	NA	NA	NA	NA	NA	NA	NA	NA	NA	NA	NA	NA	NA	NA	NA	NA	NA	NA	NA	NA	NA	NA	NA	NA	NA	NA	NA	NA	NA	NA	NA	NA	NA	NA	NA	NA	NA	NA	NA	NA	NA	NA	NA	NA	NA	NA	NA	NA	NA	NA	NA	NA	NA	NA	NA	NA	NA	NA	NA	NA	NA	NA	NA	NA	NA	NA	NA	NA	NA	NA	NA	NA	NA	NA	NA	NA	NA	NA	NA	NA	NA	NA	NA	NA	NA	NA	NA	NA	NA	NA	NA	NA	NA	NA	NA	NA	NA	NA	NA	NA	NA	NA	NA	NA	NA	NA	NA	NA	NA	NA	NA	NA	NA	NA	NA	NA	NA	NA	NA	NA	NA	NA	NA	NA	NA	NA	NA	NA	NA	NA	NA	NA	NA	NA	NA	NA	NA	NA	NA	NA	NA	NA	NA	NA	NA	NA	NA	NA	NA	NA	NA	NA	NA	NA	NA	NA	NA	NA	NA	NA	NA	NA	NA	NA	NA	NA	NA	NA	NA	NA	NA	NA	NA	NA	NA	NA	NA	NA	NA	NA	NA	NA	NA	NA	NA	NA	NA	NA	NA	NA	NA	NA	NA	NA	NA	NA	NA	NA	NA	NA	NA	NA	NA	NA	NA	NA	NA	NA	NA	NA	NA	NA	NA	NA	NA	NA	NA	NA	NA	NA	NA	NA	NA	NA	NA	NA	NA	NA	NA	NA	NA	NA	NA	NA	NA	NA	NA	NA	NA	NA	NA	NA	NA	NA	NA	NA	NA	NA	NA	NA	NA	NA	NA	NA	NA	NA	NA	NA	NA	NA	NA	NA	NA	NA	NA	NA	NA	NA	NA	NA	NA	NA	NA	NA	NA	NA	NA	NA	NA	NA	NA	NA	NA	NA	NA	NA	NA	NA	NA	NA	NA	NA	NA	NA	NA	NA	NA	NA	NA	NA	NA	NA	NA	NA	NA	NA	NA	NA	NA	NA	NA	NA	NA	NA	NA	NA	NA	NA	NA	NA	NA	NA	NA	NA	NA	NA	NA	NA	NA	NA	NA	NA	NA	NA	NA	NA	NA	NA	NA	NA	NA	NA	NA	NA	NA	NA	NA	NA	NA	NA	NA	NA	NA	NA	NA	NA	NA	NA	NA	NA	NA	NA	NA	NA	NA	NA	NA	NA	NA	NA	NA	NA	NA	NA	NA	NA	NA	NA	NA	NA	NA	NA	NA	NA	NA	NA	NA	NA	NA	NA	NA	NA	NA	NA	NA	NA	NA	NA	NA	NA	NA	NA	NA	NA	NA	NA	NA	NA	NA	NA	NA	NA	NA	NA	NA	NA	NA	NA	NA	NA	NA	NA	NA	NA	NA	NA	NA	NA	NA	NA	NA	NA	NA	NA	NA	NA	NA	NA	NA	NA	NA	NA	NA	NA	NA	NA	NA	NA	NA	NA	NA	NA	NA	NA	NA	NA	NA	NA	NA	NA	NA	NA	NA	NA	NA	NA	NA	NA	NA	NA	NA	NA	NA	NA	NA	NA	NA	NA	NA	NA	NA	NA	NA	NA	NA	NA	NA	NA	NA	NA	NA	NA	NA	NA	NA	NA	NA	NA	NA	NA	NA	NA	NA	NA	NA	NA	NA	NA	NA	NA	NA	NA	NA	NA	NA	NA	NA	NA	NA	NA	NA	NA	NA	NA	NA	NA	NA	NA	NA	NA	NA	NA	NA	NA	NA	NA	NA	NA	NA	NA	NA	NA	NA	NA	NA	NA	NA	NA	NA	NA	NA	NA	NA	NA	NA	NA	NA	NA	NA	NA	NA	NA	NA	NA	NA	NA
49.7	75.5	84.1	49.4	63.3	71.6	187.4	134.6	204.6	173.4	130	41.7	NA	NA	NA	NA	NA	NA	NA	NA	NA	NA	NA	NA	NA	NA	NA	NA	NA	NA	NA	NA	NA	NA	NA	NA	NA	NA	NA	NA	NA	NA	NA	NA	NA	NA	NA	NA	NA	NA	NA	NA	NA	NA	NA	NA	NA	NA	NA	NA	NA	NA	NA	NA	NA	NA	NA	NA	NA	NA	NA	NA	NA	NA	NA	NA	NA	NA	NA	NA	NA	NA	NA	NA	NA	NA	NA	NA	NA	NA	NA	NA	NA	NA	NA	NA	NA	NA	NA	NA	NA	NA	NA	NA	NA	NA	NA	NA	NA	NA	NA	NA	NA	NA	NA	NA	NA	NA	NA	NA	NA	NA	NA	NA	NA	NA	NA	NA	NA	NA	NA	NA	NA	NA	NA	NA	NA	NA	NA	NA	NA	NA	NA	NA	NA	NA	NA	NA	NA	NA	NA	NA	NA	NA	NA	NA	NA	NA	NA	NA	NA	NA	NA	NA	NA	NA	NA	NA	NA	NA	127	60	114	156	97	123	146	44	57	56	56	155	56	35	51	NA	NA	NA	NA	NA	NA	NA	NA	NA	NA	NA	NA	NA	NA	NA	NA	NA	NA	NA	NA	NA	NA	NA	NA	NA	NA	NA	NA	NA	NA	NA	NA	NA	NA	NA	NA	NA	NA	NA	NA	NA	NA	NA	NA	NA	NA	NA	NA	NA	NA	NA	NA	NA	NA	NA	NA	NA	NA	NA	NA	NA	NA	NA	NA	NA	NA	NA	NA	NA	NA	NA	NA	NA	NA	NA	NA	NA	NA	NA	NA	NA	NA	NA	NA	NA	NA	NA	NA	NA	NA	NA	NA	NA	NA	NA	NA	NA	NA	NA	NA	NA	NA	NA	NA	NA	NA	NA	NA	NA	NA	NA	NA	NA	NA	NA	NA	NA	NA	NA	NA	NA	NA	NA	NA	NA	NA	NA	NA	NA	NA	NA	NA	NA	NA	NA	NA	NA	NA	NA	NA	NA	NA	NA	NA	NA	NA	NA	NA	NA	NA	NA	NA	NA	NA	NA	NA	NA	NA	NA	NA	NA	NA	NA	NA	NA	NA	NA	NA	NA	NA	NA	NA	NA	NA	NA	NA	NA	NA	NA	NA	NA	NA	NA	NA	NA	NA	NA	NA	NA	NA	NA	NA	NA	NA	NA	NA	NA	NA	NA	NA	NA	NA	NA	NA	NA	NA	NA	NA	NA	NA	NA	NA	NA	NA	NA	NA	NA	NA	NA	NA	NA	NA	NA	NA	NA	NA	NA	NA	NA	NA	NA	NA	NA	NA	NA	NA	NA	NA	NA	NA	NA	NA	NA	NA	NA	NA	NA	NA	NA	NA	NA	NA	NA	NA	NA	NA	NA	NA	NA	NA	NA	NA	NA	NA	NA	NA	NA	NA	NA	NA	NA	NA	NA	NA	NA	NA	NA	NA	NA	NA	NA	NA	NA	NA	NA	NA	NA	NA	NA	NA	NA	NA	NA	NA	NA	NA	NA	NA	NA	NA	NA	NA	NA	NA	NA	NA	NA	NA	NA	NA	NA	NA	NA	NA	NA	NA	NA	NA	NA	NA	NA	NA	NA	NA	NA	NA	NA	NA	NA	NA	NA	NA	NA	NA	NA	NA	NA	NA	NA	NA	NA	NA	NA	NA	NA	NA	NA	NA	NA	NA	NA	NA	NA	NA	NA	NA	3722.8	13774.5	1815.2	109.5	108.7	120.3	3800.2	3127.1	3703.5	3805.6	2217.2	1092.3	483.5	1293.9	1161.8	1755.9	953.5	417.1	5150.1	173	NA	NA	NA	NA	NA	NA	NA	NA	NA	NA	NA	NA	NA	NA	NA	NA	NA	NA	NA	NA	NA	NA	NA	NA	NA	NA	NA	NA	NA	NA	NA	NA	NA	NA	NA	NA	NA	NA	NA	NA	NA	NA	NA	NA	NA	NA	NA	NA	NA	NA	NA	NA	NA	NA	NA	NA	NA	NA	NA	NA	NA	NA	NA	NA	NA	NA	NA	NA	NA	NA	NA	NA	NA	NA	NA	NA	NA	NA	NA	NA	NA	NA	NA	NA	NA	NA	NA	NA	NA	NA	NA	NA	NA	NA	NA	NA	NA	NA	NA	5	24.8	27.2	1302.9	1124.9	1105.1	NA	NA	NA	NA	NA	NA	NA	NA	NA	NA	NA	NA	NA	NA	NA	NA	NA	NA	NA	NA	NA	NA	NA	NA	NA	NA	NA	NA	NA	NA	NA	NA	NA	NA	NA	NA	NA	NA	NA	NA	NA	NA	NA	NA	NA	NA	NA	NA	NA	NA	NA	NA	NA	NA	NA	NA	NA	NA	56	21	32.9	48.5	47	4	7	5.9	7.3	3	NA	NA	NA	NA	NA	NA	NA	NA	NA	NA	NA	NA	NA	NA	NA	NA	NA	NA	NA	NA	NA	NA	NA	NA	NA	NA	NA	NA	NA	NA	NA	NA	NA	NA	NA	NA	NA	NA	NA	NA	NA	NA	NA	NA	NA	NA	NA	NA	NA	NA	NA	NA	NA	NA	NA	NA	NA	NA	NA	NA	NA	NA	NA	NA	NA	NA	NA	NA	NA	NA	NA	NA	NA	NA	NA	NA	NA	NA	NA	NA	NA	NA	NA	NA	NA	NA	NA	NA	NA	NA	NA	NA	NA	NA	NA	NA	NA	NA	NA	NA	NA	NA	NA	NA	NA	NA	NA	NA	NA	NA	NA	NA	NA	NA	NA	NA	NA	NA	NA	NA	NA	NA	NA	NA	NA	NA	NA	NA	NA	NA	NA	NA	NA	NA	NA	NA	NA	NA	NA	NA	NA	NA	NA	NA	NA	NA	NA	NA	NA	NA	NA	NA	NA	NA	NA	NA	NA	NA	NA	NA	NA	NA	NA	NA	NA	NA	NA	NA	NA	NA	NA	NA	NA	NA	NA	NA	NA	NA	NA	NA	NA	NA	NA	NA	NA	NA	NA	NA	NA	NA	NA	NA	NA	NA	NA	NA	NA	NA	NA	NA	NA	NA	NA	NA	NA	NA	NA	NA	NA	NA	NA	NA	NA	NA	NA	NA	NA	NA	NA	NA	NA	NA	NA	NA	NA	NA	NA	NA	NA	NA	NA	NA	NA	NA	NA	NA	NA	NA	NA	NA	NA	NA	NA	NA	NA	NA	NA	NA	NA	NA	NA	NA	NA	NA	NA	NA	NA	NA	NA	NA	NA	NA	NA	NA	NA	NA	NA	NA	NA	NA	NA	NA	NA	NA	NA	NA	NA	NA	NA	NA	NA	NA	NA	NA	NA	NA	NA	NA	NA	NA	NA	NA	NA	NA	NA	NA	NA	NA	NA	NA	NA	NA	NA	NA	NA	NA	NA	NA	NA	NA	NA	NA	NA	NA	NA	NA	NA	NA	NA	NA	NA	NA	NA	NA	NA	NA	NA	NA	NA	NA	NA	NA	NA	NA	NA	NA	NA	NA	NA	NA	NA	NA	NA	NA	NA	NA	NA	NA	NA	NA	NA	NA	NA	NA	NA	NA	NA	NA	NA	NA	NA	NA	NA	NA	NA	NA	NA	NA	NA	NA	NA	NA	NA	NA	NA	NA	NA	NA	NA	NA	NA	NA	NA	NA	NA	NA	NA	NA	NA	NA	NA	NA	NA	NA	NA	NA	NA	NA	NA	NA	NA	NA	NA	NA	NA	NA	NA	NA	NA	NA	NA	NA	NA	NA	NA	NA	NA	NA	NA	NA	NA	NA	NA	NA	NA	NA	NA	NA	NA	NA	NA	NA	NA	NA	NA	NA	NA	NA	NA	NA	NA	NA	NA	NA	NA	NA	NA	NA	NA	NA	NA	NA	NA	NA	NA	NA	NA	NA	NA	NA	NA	NA	NA	NA	NA	NA	NA	NA	NA	NA	NA	NA	NA	NA	NA	NA	NA	NA	NA	NA	NA	NA	NA	NA	NA	NA	NA	NA	NA	NA	NA	NA	NA	NA	NA	NA	NA	NA	NA	NA	NA	NA	NA	NA	NA	NA	NA	NA	NA	NA	NA	NA	NA	NA	NA	NA	NA	NA	NA	NA	NA	NA	NA	NA	NA	NA	NA	NA	NA	NA	NA	NA	NA	NA	NA	NA	NA	NA	NA	NA	NA	NA	NA	NA	NA	NA	NA	NA	NA	NA	NA	NA	NA	8.6	14.2	69	77.7	NA	NA	NA	NA	NA	NA	NA	NA	NA	NA	NA	NA	NA	NA	NA	NA	NA	NA	NA	NA	NA	NA	NA	NA	NA	NA	NA	NA	NA	NA	NA	NA	NA	NA	NA	NA	NA	NA	NA	NA	NA	NA	NA	NA	NA	NA	NA	NA	NA	NA	NA	NA	NA	NA	NA	NA	NA	NA	NA	NA	NA	NA	NA	NA	NA	NA	NA	NA	NA	NA	NA	NA	NA	NA	NA	NA	NA	NA	NA	NA	NA	NA	NA	NA	NA	NA	NA	NA	NA	NA	NA	NA	NA	NA	NA	NA	NA	NA	NA	NA	NA	NA	NA	NA	NA	NA	NA	NA	NA	NA	NA	NA	NA	NA	NA	NA	NA	NA	NA	NA	NA	NA	NA	NA	NA	NA	NA	NA	NA	NA	NA	NA	NA	NA	NA	NA	NA	NA	NA	NA	NA	NA	NA	NA	NA	NA	NA	NA	NA	NA	NA	NA	NA	NA	NA	NA	NA	NA	NA	NA	NA	NA	NA	NA	NA	NA	NA	NA	NA	NA	NA	NA	NA	NA	NA	NA	NA	NA	NA	NA	NA	NA	NA	NA	NA	NA	NA	NA	NA	NA	NA	NA	NA	NA	NA	NA	NA	NA	NA	NA	NA	NA	NA	NA	NA	NA	NA	NA	NA	NA	NA	NA	NA	NA	NA	NA	NA	NA	NA	NA	NA	NA	NA	NA	NA	NA	NA	NA	NA	NA	NA	NA	NA	NA	NA	NA	NA	NA	NA	NA	NA	NA	NA	NA	NA	NA	NA	NA	NA	NA	NA	NA	NA	NA	NA	NA	NA	NA	NA	NA	NA	NA	NA	NA	NA	NA	NA	NA	NA	NA	NA	NA	NA	NA	NA	NA	NA	NA	NA	NA	NA	NA	NA	NA	NA	NA	NA	NA	NA	NA	NA	NA	NA	NA	NA	NA	NA	NA	NA	NA	NA	NA	NA	NA	NA	NA	NA	NA	NA	NA	NA	NA	NA	NA	NA	NA	NA	NA	NA	NA	NA	NA	NA	NA	NA	NA	NA	NA	NA	NA	NA	NA	NA	NA	NA	NA	NA	NA	NA	NA	NA	NA	NA	NA	NA	NA	NA	NA	NA	NA	NA	NA	NA	NA	NA	NA	NA	NA	NA	NA	NA	NA	NA	NA	NA	NA	NA	NA	NA	NA	NA	NA	NA	NA	NA	NA	NA	NA	NA	NA	NA	NA	NA	NA	NA	NA	NA	NA	NA	NA	NA	NA	NA	NA	NA	NA	NA	NA	NA	NA	NA	NA	NA	NA	NA	NA	NA	NA	NA	NA	NA	NA	NA	NA	NA	NA	NA	NA	NA	NA	NA	NA	NA	NA	NA	NA	NA	NA	NA	NA	NA	NA	NA	NA	NA	NA	NA	NA	NA	NA	NA	NA	NA	NA	NA	NA	NA	NA	NA	NA	NA	NA	NA	NA	NA	NA	NA	NA	NA	NA	NA	NA	NA	NA	NA	NA	NA	NA	NA	NA	NA	NA	NA	NA	NA	NA	NA	NA	NA	NA	NA	NA	NA	NA	NA	NA	NA	NA	NA	NA	NA	NA	NA	NA	NA	NA	NA	NA	NA	NA	NA	NA	NA	NA	NA	NA	NA	NA	NA	NA	NA	NA	NA	NA	NA	NA	NA	NA	NA	NA	NA	NA	NA	NA	NA	NA	NA	NA	NA	NA	NA	NA	NA	NA	NA	NA	NA	NA	NA	NA	NA	NA	NA	NA	NA	NA	NA	NA	NA	NA	NA	NA	NA	NA	NA	NA	NA	NA	NA	NA	NA	NA	NA	NA	NA	NA	NA	NA	NA	NA	NA	NA	NA	NA	NA	NA	NA	NA	NA	NA	NA	NA	NA	NA	NA	NA	NA	NA	NA	NA	NA	NA	NA	NA	NA	NA	NA	NA	NA	NA	NA	NA	NA	NA	NA	NA	NA	NA	NA	NA	NA	NA	NA	NA	NA	NA	NA	NA	NA	NA	NA	NA	NA	NA	NA	NA	NA	NA	NA	NA	NA	NA	NA	NA	NA	NA	NA	NA	NA	NA	NA	NA	NA	NA	NA	NA	NA	NA	NA	NA	NA	NA	NA	NA	NA	NA	NA	NA	NA	NA	NA	NA	NA	NA	NA	NA	NA	NA	NA	NA	NA	NA	NA	NA	NA	NA	NA	NA	NA	NA	NA	NA	NA	NA	NA	NA	NA	NA	NA	NA	NA	NA	NA	NA	NA	NA	NA	NA	NA	NA	NA	NA	NA	NA	NA	NA	NA	NA	NA	NA	NA	NA	NA	NA	NA	NA	NA	NA	NA	NA	NA	NA	NA	NA	NA	NA	NA	NA	NA	NA	NA	NA	NA	NA	NA	NA	NA	NA	NA	NA	NA	NA	NA	NA	NA	NA	NA	NA	NA	NA	NA	NA	NA	NA	NA	NA	NA	NA	NA	NA	NA	NA	NA	NA	NA	NA	NA	NA	NA	NA	NA	NA	NA	NA	NA	NA	NA	NA	NA	NA	NA	NA	NA	NA	NA	NA	NA	NA	NA	NA	NA	NA	NA	NA	NA	NA	NA	NA	NA	NA	NA	NA	NA	NA	NA	NA	NA	NA	NA	NA	NA	NA	NA	NA	NA	NA	NA	NA	NA	NA	NA	NA	NA	NA	NA	NA	NA	NA	NA	NA	NA	NA	NA	NA	NA	NA	NA	NA	NA	NA	NA	NA	NA	NA	NA	NA	NA	NA	NA	NA	NA	NA	NA	NA	NA	NA	NA	NA	NA	NA	NA	NA	NA	NA	NA	NA	NA	NA	NA	NA	NA	NA	NA	NA	NA	NA	NA	NA	NA	NA	NA	NA	NA	NA	NA	NA	NA	NA	NA	NA	NA	NA	NA	NA	NA	NA	NA	NA	NA	NA	NA	NA	NA	NA	NA	NA	NA	NA	NA	NA	NA	NA	NA	NA	NA	NA	NA	NA	NA	NA	NA	NA	NA	NA	NA	NA	NA	NA	NA	NA	NA	NA	NA	NA	NA	NA	NA	NA	NA	NA	NA	NA	NA	NA	NA	NA	NA	NA	NA	NA	NA	NA	NA	NA	NA	NA	NA	NA	NA	NA	NA	NA	NA	NA	NA	NA	NA	NA	NA	NA	NA	NA	NA	NA	NA	NA	NA	NA	NA	NA	NA	NA	NA	NA	NA	NA	NA	NA	NA	NA	NA	NA	NA	NA	NA	NA	NA	NA	NA	NA	NA	NA	6.63693	6.56289	7.21636	6.7375	7.40772	6.39285	7.81953	7.52664	7.6682	7.79324	7.61661	9.45483	NA	NA	NA	NA	NA	NA	NA	NA	NA	NA	NA	NA	NA	NA	NA	NA	NA	NA	NA	NA	NA	NA	NA	NA	NA	NA	NA	NA	NA	NA	NA	NA	NA	NA	NA	NA	NA	NA	NA	NA	NA	NA	NA	NA	NA	NA	NA	NA	NA	NA	NA	NA	NA	NA	NA	NA	NA	NA	NA	NA	NA	NA	NA	NA	NA	NA	NA	NA	NA	NA	NA	NA	NA	NA	NA	NA	NA	NA	NA	NA	NA	NA	NA	NA	NA	NA	NA	NA	NA	NA	NA	NA	NA	NA	NA	NA	NA	NA	NA	NA	NA	NA	NA	NA	NA	NA	NA	NA	NA	NA	NA	NA	NA	NA	NA	NA	NA	NA	NA	NA	NA	NA	NA	NA	NA	NA	NA	NA	NA	NA	NA	NA	NA	NA	NA	NA	NA	NA	NA	NA	NA	NA	NA	NA	NA	NA	NA	NA	NA	NA	NA	NA	NA	NA	NA	NA	NA	NA	NA	NA	NA	NA	NA	NA	NA	NA	NA	NA	NA	NA	NA	NA	NA	NA	NA	NA	NA	NA	NA	NA	NA	NA	NA	NA	NA	NA	NA	NA	NA	NA	NA	NA	NA	NA	NA	NA	NA	NA	NA	NA	NA	NA	NA	NA	NA	NA	NA	NA	NA	NA	NA	NA	NA	NA	NA	NA	NA	NA	NA	NA	NA	NA	NA	NA	NA	NA	NA	NA	NA	NA	NA	NA	NA	NA	NA	NA	NA	NA	NA	NA	NA	NA	NA	NA	NA	NA	NA	NA	NA	NA	NA	NA	NA	NA	NA	NA	NA	NA	NA	NA	NA	NA	NA	NA	NA	NA	NA	NA	NA	NA	NA	NA	NA	NA	NA	NA	NA	NA	NA	NA	NA	NA	NA	NA	NA	NA	NA	NA	NA	NA	NA	NA	NA	NA	NA	NA	NA	NA	NA	NA	NA	NA	NA	NA	NA	NA	NA	NA	NA	NA	NA	NA	NA	NA	NA	NA	NA	NA	NA	NA	NA	NA	NA	NA	NA	NA	NA	NA	NA	NA	NA	NA	NA	NA	NA	NA	NA	NA	NA	NA	NA	NA	NA	NA	NA	NA	NA	NA	NA	NA	NA	NA	NA	NA	NA	NA	NA	NA	NA	NA	NA	NA	NA	NA	NA	NA	NA	NA	NA	NA	NA	NA	NA	NA	NA	NA	NA	NA	NA	NA	NA	NA	NA	NA	NA	NA	NA	NA	NA	NA	NA	NA	NA	NA	NA	NA	NA	NA	NA	NA	NA	NA	NA	NA	NA	NA	NA	NA	NA	NA	NA	NA	NA	NA	NA	NA	NA	NA	NA	NA	NA	NA	NA	NA	NA	NA	NA	NA	NA	NA	NA	NA	NA	NA	NA	NA	NA	NA	NA	NA	NA	NA	NA	NA	NA	NA	NA	NA	NA	NA	NA	NA	NA	NA	NA	NA	NA	NA	NA	NA	NA	NA	NA	NA	NA	NA	NA	NA	NA	NA	NA	NA	NA	NA	NA	NA	NA	NA	NA	NA	NA	NA	NA	NA	NA	NA	NA	NA	NA	NA	NA	NA	NA	NA	NA	NA	NA	NA	NA	NA	NA	NA	NA	NA	NA	NA	NA	NA	NA	NA	NA	NA	NA	NA	NA	NA	NA	NA	NA	NA	NA	NA	NA	NA	NA	NA	NA	NA	NA	NA	NA	NA	NA	NA	NA	NA	NA	NA	NA	NA	NA	NA	NA	NA	NA	NA	NA	NA	NA	NA	NA	NA	NA	NA	NA	NA	NA	NA	NA	NA	NA	NA	NA	NA	NA	NA	NA	NA	NA	NA	NA	NA	NA	NA	NA	NA	NA	NA	NA	NA	NA	NA	NA	NA	NA	NA	NA	NA	NA	NA	NA	NA	NA	NA	NA	NA	NA	NA	NA	NA	NA	NA	NA	NA	NA	NA	NA	NA	NA	NA	NA	NA	NA	NA	NA	NA	NA	NA	NA	NA	NA	NA	NA	NA	NA	NA	NA	NA	NA	NA	NA	NA	NA	NA	NA	NA	NA	NA	NA	NA	NA	NA	NA	NA	NA	NA	NA	NA	NA	NA	NA	NA	NA	NA	NA	NA	NA	NA	NA	NA	NA	NA	NA	NA	NA	NA	NA	NA	NA	NA	NA	NA	NA	NA	NA	NA	NA	NA	NA	NA	NA	NA	NA	NA	NA	NA	NA	NA	NA	NA	NA	NA	NA	NA	NA	NA	NA	NA	NA	NA	NA	NA	NA	NA	NA	NA	NA	NA	NA	NA	NA	NA	NA	NA	NA	NA	NA	NA	NA	NA	NA	NA	NA	NA	NA	NA	NA	NA	NA	NA	NA	NA	NA	NA	NA	NA	NA	NA	NA	NA	NA	NA	NA	NA	NA	NA	NA	NA	NA	NA	NA	NA	NA	NA	NA	NA	NA	NA	NA	NA	NA	NA	NA	NA	NA	NA	NA	NA	NA	NA	NA	NA	NA	NA	NA	NA	NA	NA	NA	NA	NA	NA	NA	NA	NA	NA	NA	NA	NA	NA	NA	NA	NA	NA	NA	NA	NA	NA	NA	NA	NA	NA	NA	NA	NA	NA	NA	NA	NA	NA	NA	NA	NA	NA	NA	NA	NA	NA	NA	NA	NA	NA	NA	NA	NA	NA	NA	NA	NA	NA	NA	NA	NA	NA	NA	NA	NA	NA	NA	NA	NA	NA	NA	NA	NA	NA	NA	NA	NA	NA	NA	NA	NA	NA	NA	NA	NA	NA	NA	NA	NA	NA	NA	NA	NA	NA	NA	NA	NA	NA	NA	NA	NA	NA	NA	NA	NA	NA	NA	NA	NA	NA	NA	NA	NA	NA	NA	NA	NA	NA	NA	NA	NA	NA	NA	NA	NA	NA	NA	NA	NA	NA	NA	NA	NA	NA	NA	NA	NA	NA	NA	NA	NA	NA	NA	NA	NA	NA	NA	NA	NA	NA	NA	NA	NA	NA	NA	NA	NA	NA	NA	NA	NA	NA	NA	NA	NA	NA	NA	NA	NA	NA	NA	NA	NA	NA	NA	NA	NA	NA	NA	NA	NA	NA	NA	NA	NA	NA	NA	NA	NA	NA	NA	NA	NA	NA	NA	NA	NA	NA	NA	NA	NA	NA	NA	NA	NA	NA	NA	NA	NA	NA	NA	NA	NA	NA	NA	NA	NA	NA	NA	NA	NA	NA	NA	NA	NA	NA	NA	NA	NA	NA	NA	NA	NA	NA	NA	NA	NA	NA	NA	NA	NA	NA	NA	NA	NA	NA	NA	NA	NA	NA	NA	NA	NA	NA	NA	NA	NA	NA	NA	NA	NA	NA	NA	NA	NA	NA	NA	NA	NA	NA	NA	NA	NA	NA	NA	NA	NA	NA	NA	NA	NA	NA	NA	NA	NA	NA	NA	NA	NA	NA	NA	NA	NA	NA	NA	NA	NA	NA	NA	NA	NA	NA	NA	NA	NA	NA	NA	NA	NA	NA	NA	NA	NA	NA	NA	NA	NA	NA	NA	NA	NA	NA	NA	NA	NA	NA	NA	NA	NA	NA	NA	NA	NA	NA	NA	NA	NA	NA	NA	NA	NA	NA	NA	NA	NA	NA	NA	NA	NA	NA	NA	NA	NA	NA	NA	NA	NA	NA	NA	NA	NA	NA	NA	NA	NA	NA	NA	NA	NA	NA	NA	NA	NA	NA	NA	NA	NA	NA	NA	NA	NA	NA	NA	NA	NA	NA	NA	NA	NA	NA	NA	NA	NA	NA	NA	NA	NA	NA	NA	NA	NA	NA	NA	NA	NA	NA	NA	NA	NA	NA	NA	NA	NA	NA	NA	NA	NA	NA	NA	NA	NA	NA	NA	NA	NA	NA	NA	NA	NA	NA	NA	NA	NA	NA	NA	NA	NA	NA	NA	NA	NA	NA	NA	NA	NA	NA	NA	NA	NA	NA	NA	NA	NA	NA	NA	NA	NA	NA	NA	NA	NA	NA	NA	NA	NA	NA	NA	NA	NA	NA	NA	NA	NA	NA	NA	NA	NA	NA	NA	NA	NA	NA	NA	NA	NA	NA	NA	NA	NA	NA	NA	NA	NA	NA	NA	NA	NA	NA	NA	NA	NA	NA	NA	NA	NA	NA	NA	NA	NA	NA	NA	NA	NA	NA	NA	NA	NA	NA	NA	NA	NA	NA	NA	NA	NA	NA	NA	NA	NA	NA	NA	NA	NA	NA	NA	NA	NA	NA	NA	NA	NA	NA	NA	NA	NA	NA	NA	NA	NA	NA	NA	NA	NA	NA	NA	NA	NA	NA	NA	NA	NA	NA	NA	NA	NA	NA	NA	NA	NA	NA	NA	NA	NA	NA	NA	NA	NA	NA	NA	NA	NA	NA	NA	NA	NA	NA	NA	NA	NA	NA	NA	NA	NA	NA	NA	NA	NA	NA	NA	NA	NA	NA	NA	NA	NA	NA	NA	NA	NA	NA	NA	NA	NA	NA	NA	NA	NA	NA	NA	NA	NA	NA	NA	NA	NA	NA	NA	NA	NA	NA	NA	NA	NA	NA	NA	NA	NA	NA	NA	NA	NA	NA	NA	NA	NA	NA	NA	NA	NA	NA	NA	NA	NA	NA	NA	NA	NA	NA	NA	NA	NA	NA	NA	NA	NA	NA	NA	NA	NA	NA	NA	NA	NA	NA	NA	NA	NA	NA	NA	NA	NA	NA	NA	NA	NA	NA	NA	NA	NA	NA	NA	NA	NA	NA	NA	NA	NA	NA	NA	NA	NA	NA	NA	NA	NA	NA	NA	NA	NA	NA	NA	NA	NA	NA	NA	NA	NA	NA	NA	NA	NA	NA	NA	NA	NA	NA	NA	NA	NA	NA	NA	NA	NA	NA	NA	NA	NA	NA	NA	NA	NA	NA	NA	NA	NA	NA	NA	NA	NA	NA	NA	NA	NA	NA	NA	NA	NA	NA	NA	NA	NA	NA	NA	NA	NA	NA	NA	NA	NA	NA	NA	NA	NA	NA	NA	NA	NA	NA	NA	NA	NA	NA	NA	NA	NA	NA	NA	NA	NA	NA	NA	NA	NA	NA	NA	NA	NA	NA	NA	NA	NA	NA	NA	NA	NA	NA	NA	NA	NA	NA	NA	NA	NA	NA	NA	NA	NA	NA	NA	NA	NA	NA	NA	NA	NA	NA	NA	NA	NA	NA	NA	NA	NA	NA	NA	NA	NA	NA	NA	NA	NA	NA	NA	NA	NA	NA	NA	NA	NA	NA	NA	NA	NA	NA	NA	NA	NA	NA	NA	NA	NA	NA	NA	NA	NA	NA	NA	NA	NA	NA	NA	NA	NA	NA	NA	NA	NA	NA	NA	NA	NA	NA	NA	NA	NA	NA	NA	NA	NA	NA	NA	NA	NA	NA	NA	NA	NA	NA	NA	NA	NA	NA	NA	NA	NA	NA	NA	NA	NA	NA	NA	NA	NA	NA	NA	NA	NA	NA	NA	NA	NA	NA	NA	NA	NA	NA	NA	NA	NA	NA	NA	NA	NA	NA	NA	NA	NA	NA	NA	NA	NA	NA	NA	NA	NA	NA	NA	NA	NA	NA	NA	NA	NA	NA	NA	NA	NA	NA	NA	NA	7.17292	6.77963	7.43102	7.37611	6.68637	6.85528	5.77239	6.33839	6.42189	6.43425	NA	NA	NA	NA	NA	NA	NA	NA	NA	NA	NA	NA	NA	NA	NA	NA	NA	NA	NA	NA	NA	NA	NA	NA	NA	NA	NA	NA	NA	NA	NA	NA	NA	NA	NA	NA	NA	NA	NA	NA	NA	NA	NA	NA	NA	NA	524.7	503.4	546.2	695.2	823.2	272.4	279.8	400	1220.9	256.2	364.4	29.7	24.3	61.3	67.3	52.1	NA	NA	NA	NA	NA	NA	NA	NA	NA	NA	NA	NA	NA	NA	NA	NA	NA	NA	NA	NA	NA	NA	NA	NA	NA	NA	NA	NA	NA	NA	NA	NA	NA	NA	NA	NA	NA	NA	NA	NA	NA	NA	NA	NA	NA	NA	NA	NA	NA	NA	NA	NA	NA	NA	NA	NA	NA	NA	NA	NA	NA	NA	NA	NA	NA	NA	NA	NA	NA	NA	NA	NA	NA	NA	NA	NA	NA	NA	NA	NA	NA	NA	NA	NA	NA	NA	NA	NA	NA	NA	NA	NA	NA	NA	NA	NA	NA	NA	NA	NA	NA	NA	NA	NA	NA	NA	20	20	34.48	55.98	20	20	20	20	20	20	20	36.24	20	20	34.4	106.43	25.07	56.08	20	23.12	75.05	112.2	135.8	49.74	NA	NA	NA	NA	NA	NA	NA	NA	NA	NA	NA	NA	NA	NA	NA	NA	NA	NA	NA	NA	NA	NA	NA	NA	NA	NA	NA	NA	NA	NA	NA	NA	NA	NA	NA	NA	NA	NA	NA	NA	NA	NA	NA	NA	NA	NA	NA	NA	NA	NA	NA	NA	NA	NA	NA	NA	NA	NA	NA	NA	NA	NA	NA	NA	NA	NA	NA	NA	NA	NA	NA	NA	NA	NA	NA	NA	NA	NA	NA	NA	NA	NA	NA	NA	NA	NA	NA	NA	NA	NA	NA	NA	NA	NA	NA	NA	NA	NA	NA	NA	NA	NA	NA	NA	NA	NA	NA	NA	NA	NA	NA	NA	NA	NA	NA	NA	NA	NA	NA	NA	NA	NA	NA	NA	NA	NA	NA	NA	57	110	83.2	66.1	79.7	30.1	43.7	61.6	82.6	50.4	28.2	13.5	15.4	71	8.5	NA	NA	NA	NA	NA	NA	NA	NA	NA	NA	NA	NA	NA	NA	NA	NA	NA	NA	NA	NA	NA	NA	NA	NA	NA	NA	NA	NA	NA	NA	NA	NA	NA	NA	NA	NA	NA	NA	NA	NA	NA	NA	NA	NA	NA	NA	NA	NA	NA	NA	NA	NA	NA	NA	NA	NA	NA	NA	NA	NA	NA	NA	NA	NA	NA	NA	NA	NA	NA	NA	NA	NA	NA	NA	NA	NA	NA	NA	NA	NA	NA	NA	NA	NA	NA	NA	NA	NA	NA	NA	NA	NA	NA	NA	NA	NA	NA	NA	NA	NA	NA	NA	NA	NA	NA	NA	NA	NA	NA	NA	NA	NA	NA	NA	NA	NA	NA	NA	NA	NA	NA	NA	NA	NA	NA	NA	NA	NA	NA	NA	NA	NA	NA	NA	NA	NA	NA	NA	NA	NA	NA	NA	NA	NA	NA	NA	NA	NA	NA	NA	NA	NA	NA	NA	NA	NA	NA	NA	NA	NA	NA	NA	NA	NA	NA	NA	NA	NA	NA	NA	NA	NA	NA	NA	NA	NA	NA	NA	NA	NA	NA	NA	NA	NA	NA	NA	NA	NA	NA	NA	NA	NA	NA	NA	NA	NA	NA	NA	NA	NA	NA	NA	NA	NA	NA	NA	NA	NA	NA	NA	NA	NA	NA	NA	NA	NA	NA	NA	NA	NA	NA	NA	NA	NA	NA	NA	NA	NA	NA	NA	NA	NA	NA	NA	NA	NA	NA	NA	NA	NA	NA	NA	NA	NA	NA	NA	NA	NA	NA	NA	NA	NA	NA	NA	NA	NA	NA	NA	NA	NA	NA	NA	NA	NA	NA	NA	NA	NA	NA	NA	NA	NA	NA	NA	NA	NA	NA	NA	NA	NA	NA	NA	NA	NA	NA	NA	NA	NA	NA	NA	NA	NA	NA	NA	NA	NA	NA	NA	NA	NA	NA	NA	NA	NA	NA	NA	NA	NA	NA	NA	NA	NA	NA	NA	NA	NA	NA	NA	NA	NA	NA	NA	NA	NA	NA	NA	NA	NA	NA	NA	NA	NA	NA	NA	NA	NA	NA	NA	NA	NA	NA	NA	NA	NA	NA	NA	NA	NA	NA	NA	NA	NA	NA	NA	NA	NA	NA	NA	NA	NA	NA	NA	NA	NA	NA	NA	NA	NA	NA	NA	NA	NA	NA	NA	NA	NA	NA	NA	NA	NA	NA	NA	NA	NA	NA	NA	NA	NA	NA	NA	NA	NA	NA	NA	NA	NA	NA	NA	NA	NA	NA	NA	NA	NA	NA	NA	NA	NA	NA	NA	NA	NA	NA	NA	NA	NA	NA	NA	NA	NA	NA	NA	NA	NA	NA	NA	NA	NA	NA	NA	NA	NA	NA	NA	NA	NA	NA	NA	NA	NA	NA	NA	NA	NA	NA	NA	NA	NA	NA	NA	NA	NA	NA	NA	NA	NA	NA	NA	NA	NA	NA	NA	NA	NA	NA	NA	NA	NA	NA	NA	NA	NA	NA	NA	NA	NA	NA	NA	NA	NA	NA	NA	NA	NA	NA	NA	NA	NA	NA	NA	NA	NA	NA	NA	NA	NA	NA	NA	NA	NA	NA	NA	NA	NA	NA	NA	NA	NA	NA	NA	NA	NA	NA	NA	NA	NA	NA	NA	NA	NA	NA	NA	NA	NA	NA	NA	NA	NA	NA	NA	NA	NA	NA	NA	NA	NA	NA	NA	NA	NA	NA	NA	NA	NA	NA	NA	NA	NA	NA	NA	NA	NA	NA	NA	NA	NA	NA	NA	NA	NA	NA	NA	NA	NA	NA	NA	NA	NA	NA	NA	NA	NA	NA	NA	NA	NA	NA	NA	NA	NA	NA	NA	NA	NA	NA	NA	NA	NA	NA	NA	NA	NA	NA	NA	NA	NA	NA	NA	NA	NA	NA	NA	NA	NA	NA	NA	NA	NA	NA	NA	NA	NA	NA	NA	NA	NA	NA	NA	NA	NA	NA	NA	NA	NA	NA	NA	NA	NA	NA	NA	NA	NA	NA	NA	NA	NA	NA	NA	NA	NA	NA	NA	NA	NA	NA	NA	NA	NA	NA	NA	NA	NA	NA	NA	NA	NA	NA	NA	NA	NA	NA	1976.5	2142.6	1992.5	2385.6	2690	2450.6	2259.9	3076.3	2546.5	NA	NA	NA	NA	NA	NA	NA	NA	NA	NA	NA	NA	NA	NA	NA	NA	NA	NA	NA	NA	NA	NA	NA	NA	NA	NA	NA	NA	NA	NA	NA	NA	NA	NA	NA	NA	NA	NA	NA	NA	NA	NA	NA	1	2	2	1	1	1	2	2	2	NA	NA	NA	NA	NA	NA	NA	NA	NA	NA	NA	NA	NA	NA	NA	NA	NA	NA	NA	NA	NA	NA	NA	NA	NA	NA	NA	NA	NA	NA	NA	NA	NA	NA	NA	NA	NA	NA	NA	NA	NA	NA	NA	NA	NA	NA	NA	NA	NA	NA	NA	NA	NA	NA	NA	NA	NA	NA	NA	NA	NA	NA	NA	NA	NA	NA	NA	NA	NA	NA	NA	NA	NA	NA	NA	NA	NA	NA	NA	NA	NA	NA	NA	NA	NA	NA	NA	NA	NA	NA	NA	NA	NA	NA	NA	NA	NA	NA	NA	NA	NA	NA	NA	NA	NA	NA	NA	NA	NA	NA	NA	NA	NA	NA	NA	NA	NA	NA	NA	NA	NA	NA	NA	NA	NA	NA	NA	NA	NA	NA	NA	NA	NA	NA	NA	NA	NA	NA	NA	NA	NA	NA	NA	NA	NA	NA	NA	NA	NA	NA	NA	NA	NA	NA	NA	NA	NA	NA	NA	NA	NA	NA	NA	NA	NA	NA	NA	NA	NA	NA	NA	NA	NA	NA	NA	NA	NA	NA	NA	NA	NA	NA	NA	NA	NA	NA	NA	NA	NA	NA	NA	NA	NA	NA	NA	NA	NA	NA	NA	NA	NA	NA	NA	NA	NA	NA	NA	NA	NA	NA	NA	NA	NA	NA	NA	NA	NA	NA	NA	NA	NA	NA	NA	NA	NA	NA	NA	NA	NA	NA	NA	NA	NA	NA	NA	NA	NA	NA	NA	NA	NA	NA	NA	NA	NA	NA	NA	NA	NA	NA	NA	NA	NA	NA	NA	NA	NA	NA	NA	NA	NA	NA	NA	NA	NA	NA	NA	NA	NA	NA	NA	NA	NA	NA	NA	NA	NA	NA	NA	NA	NA	NA	NA	NA	NA	NA	NA	NA	NA	NA	NA	NA	NA	NA	28.5	35	44.3	24.6	22.5	37.6	71	50.9	95.7	52.1	96	241	320.8	242.4	159.7	NA	NA	NA	NA	NA	NA	NA	NA	NA	NA	NA	NA	NA	NA	NA	NA	NA	NA	NA	NA	NA	NA	NA	NA	NA	NA	NA	NA	NA	NA	NA	NA	NA	NA	NA	NA	NA	NA	NA	NA	NA	NA	NA	NA	NA	NA	NA	NA	NA	NA	NA	NA	NA	NA	NA	NA	NA	NA	NA	NA	NA	NA	NA	NA	NA	NA	NA	NA	NA	NA	NA	NA	NA	NA	NA	NA	NA	NA	NA	NA	NA	NA	NA	NA	NA	NA	NA	NA	NA	NA	NA	NA	NA	NA	NA	NA	NA	NA	NA	NA	NA	NA	NA	NA	NA	NA	NA	NA	NA	NA	NA	NA	NA	NA	NA	NA	NA	NA	NA	NA	NA	NA	NA	NA	NA	NA	NA	NA	NA	NA	NA	NA	NA	NA	NA	NA	NA	NA	NA	NA	NA	NA	NA	NA	NA	NA	NA	NA	NA	NA	NA	NA	NA	NA	NA	NA	NA	NA	NA	NA	NA	NA	NA	NA	NA	NA	NA	NA	NA	NA	NA	NA	NA	NA	NA	NA	NA	NA	NA	NA	NA	NA	NA	NA	NA	NA	NA	NA	NA	NA	NA	NA	NA	NA	NA	NA	NA	NA	NA	NA	NA	NA	NA	NA	NA	NA	NA	NA	NA	NA	NA	NA	NA	NA	NA	NA	NA	NA	NA	NA	NA	NA	NA	NA	NA	NA	NA	NA	NA	NA	NA	NA	NA	NA	NA	NA	NA	NA	NA	NA	NA	NA	NA	NA	NA	NA	NA	NA	NA	NA	NA	NA	NA	NA	NA	NA	NA	NA	NA	NA	NA	NA	NA	NA	NA	NA	NA	NA	NA	NA	NA	NA	NA	NA	NA	NA	NA	NA	NA	NA	NA	NA	NA	NA	NA	NA	NA	NA	NA	NA	NA	NA	NA	NA	NA	NA	NA	NA	NA	NA	NA	NA	NA	NA	NA	NA	NA	NA	NA	NA	NA	NA	NA	NA	NA	NA	NA	NA	NA	NA	NA	NA	NA	NA	NA	NA	NA	NA	NA	NA	NA	NA	NA	NA	NA	NA	NA	NA	NA	NA	NA	NA	NA	NA	NA	NA	NA	NA	NA	NA	NA	NA	NA	NA	NA	NA	NA	NA	NA	NA	NA	NA	NA	NA	NA	NA	NA	NA	NA	NA	NA	NA	NA	NA	NA	NA	NA	NA	NA	NA	NA	NA	NA	NA	NA	NA	NA	NA	NA	NA	NA	NA	NA	NA	NA	NA	NA	NA	NA	NA	NA	NA	NA	NA	NA	NA	NA	NA	NA	NA	NA	NA	NA	NA	NA	NA	NA	NA	NA	NA	NA	NA	NA	NA	NA	NA	NA	NA	NA	NA	NA	NA	NA	NA	NA	NA	NA	NA	NA	NA	NA	NA	NA	NA	NA	NA	NA	NA	NA	NA	NA	NA	NA	NA	NA	NA	NA	NA	NA	NA	NA	NA	NA	NA	NA	NA	NA	NA	NA	NA	NA	NA	NA	NA	NA	NA	NA	NA	NA	NA	NA	NA	NA	NA	NA	NA	NA	NA	NA	NA	NA	NA	NA	NA	NA	NA	NA	NA	NA	NA	NA	NA	NA	NA	NA	NA	NA	NA	NA	NA	NA	NA	NA	NA	NA	NA	NA	NA	NA	NA	NA	NA	NA	NA	NA	NA	NA	NA	NA	NA	NA	NA	NA	NA	NA	NA	NA	NA	NA	NA	NA	NA	NA	NA	NA	NA	NA	NA	NA	NA	NA	NA	NA	NA	NA	NA	NA	NA	NA	NA	NA	NA	NA	NA	NA	NA	NA	NA	NA	NA	NA	NA	NA	NA	NA	NA	NA	NA	NA	NA	NA	NA	NA	NA	NA	NA	NA	NA	NA	NA	NA	NA	NA	NA	NA	NA	NA	NA	NA	NA	NA	NA	NA	NA	NA	NA	NA	NA	NA	NA	NA	NA	NA	NA	NA	NA	NA	NA	NA	NA	NA	NA	NA	NA	NA	NA	NA	NA	NA	NA	NA	NA	NA	NA	NA	NA	NA	NA	NA	NA	NA	NA	NA	NA	NA	NA	NA	NA	NA	NA	NA	NA	NA	NA	NA	NA	NA	NA	NA	NA	NA	NA	NA	NA	NA	NA	NA	NA	NA	NA	NA	NA	NA	NA	NA	NA	NA	NA	NA	NA	NA	NA	NA	NA	NA	NA	NA	NA	NA	NA	NA	NA	NA	NA	NA	NA	NA	NA	NA	NA	NA	NA	NA	NA	NA	NA	NA	NA	NA	NA	NA	NA	NA	NA	NA	NA	NA	NA	NA	NA	NA	NA	NA	NA	NA	NA	NA	NA	NA	NA	NA	NA	NA	NA	NA	NA	NA	NA	NA	NA	NA	NA	NA	NA	NA	NA	NA	NA	NA	NA	NA	NA	NA	NA	NA	NA	NA	NA	NA	NA	NA	NA	NA	NA	NA	NA	NA	NA	NA	NA	NA	NA	NA	NA	NA	NA	NA	NA	NA	NA	NA	NA	NA	NA	NA	NA	NA	NA	NA	NA	NA	NA	NA	NA	NA	NA	NA	NA	NA	NA	NA	NA	NA	NA	NA	NA	NA	NA	NA	NA	NA	NA	NA	NA	NA	NA	NA	NA	NA	NA	NA	NA	NA	NA	NA	NA	NA	NA	NA	NA	NA	NA	NA	NA	NA	NA	NA	NA	NA	NA	NA	NA	NA	NA	NA	NA	NA	NA	NA	NA	NA	NA	NA	NA	NA	NA	NA	NA	NA	NA	NA	NA	NA	NA	NA	NA	NA	NA	NA	NA	NA	NA	NA	NA	NA	NA	NA	NA	NA	NA	NA	NA	NA	NA	NA	NA	NA	NA	NA	NA	NA	NA	NA	NA	NA	NA	NA	NA	NA	NA	NA	NA	NA	NA	NA	NA	NA	NA	NA	NA	NA	NA	NA	NA	NA	NA	NA	NA	NA	NA	NA	NA	NA	NA	NA	NA	NA	NA	NA	NA	NA	NA	NA	NA	NA	NA	NA	NA	NA	NA	NA	NA	NA	NA	NA	NA	NA	NA	NA	NA	NA	NA	NA	NA	NA	NA	NA	NA	NA	NA	NA	NA	NA	NA	NA	NA	NA	NA	NA	NA	NA	NA	NA	NA	NA	NA	NA	NA	NA	NA	NA	NA	NA	NA	NA	NA	NA	NA	NA	NA	NA	NA	NA	NA	NA	NA	NA	NA	NA	NA	NA	NA	NA	NA	NA	NA	NA	NA	NA	NA	NA	NA	NA	NA	NA	NA	NA	NA	NA	NA	NA	NA	NA	NA	NA	NA	NA	NA	NA	NA	NA	NA	NA	NA	NA	NA	NA	NA	NA	NA	NA	NA	NA	NA	NA	NA	NA	NA	NA	NA	NA	NA	NA	NA	NA	NA	NA	NA	NA	NA	NA	NA	NA	NA	NA	NA	NA	NA	NA	NA	NA	NA	NA	NA	NA	NA	NA	NA	NA	NA	NA	NA	NA	NA	NA	NA	NA	NA	NA	NA	NA	NA	NA	NA	NA	NA	NA	NA	NA	NA	NA	NA	NA	NA	NA	NA	NA	NA	NA	NA	NA	NA	NA	NA	NA	NA	NA	NA	NA	NA	NA	NA	NA	NA	NA	NA	NA	NA	NA	NA	NA	NA	NA	NA	NA	NA	NA	NA	NA	NA	NA	NA	NA	NA	NA	NA	NA	NA	NA	NA	NA	NA	NA	NA	NA	NA	NA	NA	NA	NA	NA	NA	NA	NA	NA	NA	NA	NA	NA	NA	NA	NA	NA	NA	NA	NA	NA	NA	NA	NA	NA	NA	NA	NA	NA	NA	NA	NA	NA	NA	NA	NA	NA	NA	NA	NA	NA	NA	NA	NA	NA	NA	NA	NA	NA	NA	NA	NA	NA	NA	NA	NA	NA	NA	NA	NA	NA	NA	NA	NA	NA	NA	NA	NA	NA	NA	NA	NA	NA	NA	NA	NA	NA	NA	NA	NA	NA	NA	NA	NA	NA	NA	NA	NA	NA	NA	NA	NA	NA	NA	NA	NA	NA	NA	NA	NA	NA	NA	NA	NA	NA	NA	NA	NA	NA	NA	NA	NA	NA	NA	NA	NA	NA	NA	NA	NA	NA	NA	NA	NA	NA	NA	NA	NA	NA	NA	NA	NA	NA	NA	NA	NA	NA	NA	NA	NA	NA	NA	NA	NA	NA	NA	NA	NA	NA	NA	NA	NA	NA	NA	NA	NA	NA	NA	NA	NA	NA	NA	NA	NA	NA	NA	NA	NA	NA	NA	NA	NA	NA	NA	NA	NA	NA	NA	NA	NA	NA	NA	NA	NA	NA	NA	NA	NA	NA	NA	NA	NA	NA	NA	NA	NA	NA	NA	NA	NA	NA	NA	NA	NA	NA	NA	NA	NA	NA	NA	NA	NA	NA	NA	NA	NA	NA	NA	NA	NA	NA	NA	NA	NA	NA	NA	NA	NA	NA	NA	NA	NA	NA	NA	NA	NA	NA	NA	NA	NA	NA	NA	NA	NA	NA	NA	NA	NA	NA	NA	NA	NA	NA	NA	NA	NA	NA	NA	NA	NA	NA	NA	NA	NA	NA	NA	NA	NA	NA	NA	NA	NA	NA	NA	NA	NA	NA	NA	NA	NA	NA	NA	NA	NA	NA	NA	NA	NA	NA	NA	NA	NA	NA	NA	NA	NA	NA	NA	NA	NA	NA	NA	NA	NA	NA	NA	NA	NA	NA	NA	NA	NA	NA	NA	NA	NA	NA	NA	NA	NA	NA	NA	NA	NA	NA	NA	NA	NA	NA	NA	NA	NA	NA	NA	NA	NA	NA	NA	NA	NA	NA	NA	NA	NA	NA	NA	NA	NA	NA	NA	NA	NA	19911.7	14329	15257	17143.2	17190.1	15676.8	16708.3	20181.3	13391.6	15424.6	14691.2	15187.5	14117.4	17879.7	14524.5	14577.9	17400.8	12006.2	13986.4	9850.3	13553.8	17360.4	13814.1	NA	NA	NA	NA	NA	NA	NA	NA	NA	NA	NA	NA	NA	NA	NA	NA	NA	NA	NA	NA	NA	NA	NA	NA	NA	NA	NA	NA	NA	NA	NA	NA	NA	NA	NA	NA	NA	NA	NA	NA	NA	NA	NA	NA	NA	NA	NA	NA	NA	NA	NA	NA	NA	NA	NA	NA	NA	NA	NA	NA	NA	NA	NA	NA	NA	NA	NA	NA	NA	NA	NA	NA	NA	NA	NA	NA	NA	NA	NA	NA	NA	NA	NA	NA	NA	NA	NA	NA	NA	NA	NA	NA	NA	NA	NA	NA	NA	NA	NA	NA	NA	NA	NA	NA	NA	NA	NA	NA	NA	NA	NA	NA	NA	NA	NA	NA	NA	NA	NA	NA	NA	32.27	29.69	29.92	0.947	0.527	0.523	0.538	NA	NA	NA	NA	NA	NA	NA	NA	NA	5.03868	4.84606	6.67521	7.30535	5.04671	5.19558	6.52269	6.95823	NA	NA	NA	NA	NA	NA	NA	NA	NA	NA	NA	NA	NA	NA	NA	NA	NA	NA	NA	NA	NA	NA	NA	NA	NA	NA	NA	NA	NA	NA	NA	NA	NA	NA	NA	NA	NA	NA	NA	NA	NA	NA	NA	NA	NA	NA	NA	NA	NA	NA	NA	NA	NA	NA	NA	NA	NA	NA	NA	NA	NA	NA	NA	NA	NA	NA	NA	NA	NA	NA	NA	NA	NA	NA	NA	NA	NA	NA	NA	NA	NA	NA	NA	NA	NA	NA	NA	NA	NA	NA	NA	NA	NA	NA	NA	NA	NA	NA	NA	NA	NA	NA	NA	NA	NA	NA	NA	NA	NA	NA	NA	NA	NA	NA	NA	NA	NA	NA	NA	NA	NA	NA	NA	NA	NA	NA	NA	NA	NA	NA	NA	NA	NA	NA	NA	NA	NA	NA	NA	NA	NA	NA	NA	NA	NA	NA	NA	NA	NA	NA	NA	NA	NA	NA	NA	NA	NA	NA	NA	NA	NA	NA	NA	NA	NA	NA	NA	NA	NA	NA	NA	NA	NA	NA	NA	NA	NA	NA	NA	NA	NA	NA	NA	NA	NA	NA	NA	NA	NA	NA	NA	NA	NA	NA	NA	NA	NA	NA	NA	NA	NA	NA	NA	NA	NA	NA	NA	NA	NA	NA	NA	NA	NA	NA	NA	NA	NA	NA	NA	NA	NA	NA	NA	NA	NA	NA	NA	NA	NA	NA	NA	NA	NA	NA	NA	NA	NA	NA	NA	NA	NA	NA	NA	NA	NA	NA	NA	NA	NA	NA	NA	NA	NA	NA	NA	NA	NA	NA	NA	NA	NA	NA	NA	NA	NA	NA	NA	NA	NA	NA	NA	NA	NA	NA	NA	NA	NA	NA	NA	NA	NA	NA	NA	NA	NA	NA	NA	NA	NA	NA	NA	NA	NA	NA	NA	NA	NA	NA	NA	NA	NA	NA	NA	NA	NA	NA	NA	NA	NA	NA	NA	NA	NA	NA	NA	NA	NA	NA	NA	NA	NA	NA	NA	NA	NA	NA	NA	NA	NA	NA	NA	NA	NA	NA	NA	NA	NA	NA	NA	NA	NA	NA	NA	NA	NA	NA	NA	NA	NA	NA	NA	NA	NA	NA	NA	NA	NA	NA	NA	NA	NA	NA	NA	NA	NA	NA	NA	NA	NA	NA	NA	NA	NA	NA	NA	NA	NA	NA	NA	NA	NA	NA	NA	NA	NA	NA	NA	1194.44	1527.74	1092.67	1108.79	1365.09	1091.5	830.939	929.283	539.371	858.932	1354.91	1589.22	1435.12	1232.92	1660.81	1670.64	1901.69	1484.67	1185.9	1618.31	883.043	1035.05	516.614	1062.38	1106.09	1637.31	1029.73	867.587	1023.55	1178.68	1190.59	1256.56	1283.58	1235.29	1833.56	1422.84	1596.11	1086.26	1.19692	5.29177	0.921001	1.20487	0.970263	1.05771	1.35801	1.1271	0.797554	0.918846	5.99239	1.32985	0.963864	0.78501	1.1048	1.82095	1.74742	1.1807	0.735561	0.961343	1.01949	2.84227	1.18249	0.798874	2.46538	2.19915	0.806176	0.891153	0.977108	0.643677	1.22226	1.03535	1.17793	0.783713	0.971467	1.15256	0.646256	1.1396	1.5747	1.44551	0.811751	0.834097	1.03692	0.798434	0.93533	1.04251	1.05378	NA	NA	NA	NA	NA	NA	NA	NA	NA	NA	NA	NA	NA	NA	NA	NA	NA	NA	NA	NA	NA	NA	NA	NA	NA	NA	NA	NA	NA	NA	NA	NA	NA	NA	NA	NA	NA	NA	NA	NA	NA	NA	NA	NA	NA	NA	NA	NA	NA	NA	NA	NA	NA	NA	NA	NA	NA	NA	NA	NA	NA	NA	NA	NA	NA	NA	NA	NA	NA	NA	NA	NA	NA	NA	NA	NA	NA	NA	NA	NA	NA	NA	NA	NA	NA	NA	NA	NA	NA	NA	NA	NA	NA	NA	NA	NA	NA	NA	NA	NA	NA	NA	NA	NA	NA	NA	NA	NA	NA	NA	NA	NA	NA	NA	NA	NA	NA	NA	NA	NA	NA	NA	NA	NA	NA	NA	NA	NA	NA	NA	NA	NA	NA	NA	NA	NA	NA	NA	NA	NA	NA	NA	NA	NA	NA	NA	NA	NA	NA	NA	NA	NA	NA	NA	NA	NA	NA	NA	NA	NA	NA	NA	NA	NA	NA	NA	NA	NA	NA	NA	NA	NA	NA	NA	NA	NA	NA	NA	NA	NA	NA	NA	NA	NA	NA	NA	NA	NA	NA	NA	NA	NA	NA	NA	NA	NA	NA	NA	NA	NA	NA	NA	NA	NA	NA	NA	NA	NA	NA	NA	NA	NA	NA	NA	NA	NA	NA	NA	NA	NA	NA	NA	NA	NA	NA	NA	NA	NA	NA	NA	NA	NA	NA	NA	NA	NA	NA	NA	NA	NA	NA	NA	NA	NA	NA	NA	NA	NA	NA	NA	NA	NA	NA	NA	NA	NA	NA	NA	NA	NA	NA	NA	NA	NA	NA	NA	NA	NA	NA	NA	NA	NA	NA	NA	NA	NA	NA	NA	NA	NA	NA	NA	NA	NA	NA	NA	NA	NA	NA	NA	NA	NA	NA	NA	NA	NA	NA	NA	NA	NA	NA	NA	NA	NA	NA	NA	NA	NA	NA	NA	NA	NA	NA	NA	NA	NA	NA	NA	NA	NA	NA	NA	NA	NA	NA	NA	NA	NA	NA	NA	NA	NA	NA	NA	NA	NA	NA	NA	NA	NA	NA	NA	NA	NA	NA	NA	NA	NA	NA	NA	NA	NA	NA	NA	NA	NA	NA	NA	NA	NA	NA	NA	NA	NA	NA	NA	NA	NA	NA	NA	NA	NA	NA	NA	NA	NA	NA	NA	NA	NA	NA	NA	NA	NA	NA	NA	NA	NA	NA	NA	NA	NA	NA	NA	NA	NA	NA	NA	NA	NA	NA	NA	NA	NA	NA	NA	NA	NA	NA	NA	NA	NA	NA	NA	NA	NA	NA	NA	NA	NA	NA	NA	NA	NA	NA	NA	NA	NA	NA	NA	NA	NA	NA	NA	NA	NA	NA	NA	NA	NA	NA	NA	NA	NA	NA	NA	NA	NA	NA	NA	NA	NA	NA	NA	NA	NA	NA	NA	NA	NA	NA	NA	NA	NA	NA	NA	NA	NA	NA	NA	NA	NA	NA	NA	NA	NA	NA	NA	NA	NA	NA	NA	NA	NA	NA	NA	NA	NA	NA	NA	NA	NA	NA	NA	NA	NA	NA	NA	NA	NA	NA	NA	NA	NA	NA	NA	NA	NA	NA	NA	NA	NA	NA	NA	NA	NA	NA	NA	NA	NA	NA	NA	NA	NA	NA	NA	NA	NA	NA	NA	NA	NA	NA	NA	NA	NA	NA	NA	NA	NA	NA	NA	NA	NA	NA	NA	NA	NA	NA	NA	NA	NA	NA	NA	NA	NA	NA	NA	NA	NA	NA	NA	NA	NA	NA	NA	NA	NA	NA	NA	NA	NA	NA	NA	NA	NA	NA	NA	NA	NA	NA	NA	NA	NA	NA	NA	NA	NA	NA	NA	NA	NA	NA	NA	NA	NA	NA	NA	NA	NA	NA	NA	NA	NA	NA	NA	NA	NA	NA	NA	NA	NA	NA	NA	NA	NA	NA	NA	NA	NA	NA	NA	NA	NA	NA	NA	NA	NA	NA	NA	NA	NA	NA	NA	NA	NA	NA	NA	NA	NA	NA	NA	NA	NA	NA	NA	NA	NA	NA	NA	NA	NA	NA	NA	NA	NA	NA	NA	NA	NA	NA	NA	NA	NA	NA	NA	NA	NA	NA	NA	NA	NA	NA	NA	NA	NA	NA	NA	NA	NA	NA	NA	NA	NA	NA	NA	NA	NA	NA	NA	NA	NA	NA	NA	NA	NA	NA	NA	NA	NA	NA	NA	NA	NA	NA	NA	NA	NA	NA	NA	NA	NA	NA	NA	NA	NA	NA	NA	NA	NA	NA	NA	NA	NA	NA	NA	NA	NA	NA	NA	NA	NA	NA	NA	NA	NA	NA	NA	NA	NA	NA	NA	NA	NA	NA	NA	NA	NA	NA	NA	NA	NA	NA	NA	NA	NA	NA	NA	NA	NA	NA	NA	NA	6.4	7.9	7.8	11.8	11	9.1	19.1	23.8	29.5	63.6	60.1	44.3	55.5	27.1	37.8	12	21.4	42.6	36.8	87.4	132.7	304	91.6	216.6	249.2	26.4	89.3	260.2	176.8	143.1	168.3	16.5	19.5	27.1	98.2	13.5	17.3	71.6	51.3	16.1	277.8	73.5	283.9	392	75	335.2	775.3	495.5	163	584.5	26.2	213.4	123.7	154	84.6	95.6	337.4	71	16.1	135.5	59.8	106.7	108.3	NA	NA	NA	NA	NA	NA	NA	NA	NA	NA	NA	NA	NA	NA	NA	NA	NA	NA	NA	NA	NA	NA	NA	NA	NA	NA	NA	NA	NA	NA	NA	NA	NA	NA	NA	NA	NA	NA	NA	NA	NA	NA	NA	NA	NA	NA	NA	NA	NA	NA	NA	NA	NA	NA	NA	NA	NA	NA	NA	NA	NA	NA	NA	NA	NA	NA	NA	NA	NA	NA	NA	NA	NA	NA	NA	NA	NA	NA	NA	NA	NA	NA	NA	NA	NA	NA	NA	NA	NA	NA	NA	NA	NA	NA	NA	NA	NA	NA	NA	NA	NA	NA	NA	NA	NA	NA	NA	NA	NA	NA	NA	NA	NA	NA	NA	NA	NA	NA	NA	NA	NA	NA	NA	NA	NA	NA	NA	NA	NA	NA	NA	NA	NA	NA	NA	NA	NA	NA	NA	NA	NA	NA	NA	NA	NA	NA	NA	NA	NA	NA	NA	NA	NA	NA	NA	NA	NA	NA	NA	NA	NA	NA	NA	NA	NA	NA	NA	NA	NA	NA	NA	NA	NA	NA	NA	NA	NA	NA	NA	NA	NA	NA	NA	NA	NA	NA	NA	NA	NA	NA	NA	NA	NA	NA	NA	NA	NA	NA	NA	NA	NA	NA	NA	NA	NA	NA	NA	NA	NA	NA	NA	NA	NA	NA	NA	NA	NA	NA	NA	NA	NA	NA	NA	NA	NA	NA	NA	NA	NA	NA	NA	NA	NA	NA	NA	NA	NA	NA	NA	NA	NA	NA	NA	NA	NA	NA	NA	NA	NA	NA	NA	NA	NA	NA	NA	NA	NA	NA	NA	NA	NA	NA	NA	NA	NA	NA	NA	NA	NA	NA	NA	NA	NA	NA	NA	NA	NA	NA	NA	NA	NA	NA	NA	NA	NA	NA	NA	NA	NA	NA	NA	NA	NA	NA	NA	NA	NA	NA	NA	NA	NA	NA	NA	NA	NA	NA	NA	NA	NA	NA	NA	NA	NA	NA	NA	NA	NA	NA	NA	NA	NA	NA	NA	NA	NA	NA	NA	NA	NA	NA	NA	NA	NA	NA	NA	NA	NA	NA	NA	NA	NA	NA	NA	NA	NA	NA	NA	NA	NA	NA	NA	NA	NA	NA	NA	NA	NA	NA	NA	NA	NA	NA	NA	NA	NA	NA	NA	NA	NA	NA	NA	NA	NA	NA	NA	NA	NA	NA	NA	NA	NA	NA	NA	NA	NA	NA	NA	NA	NA	NA	NA	NA	NA	NA	NA	NA	NA	NA	NA	NA	NA	NA	NA	NA	NA	NA	NA	NA	NA	NA	NA	NA	NA	NA	NA	NA	NA	NA	NA	NA	NA	NA	NA	NA	NA	NA	NA	NA	NA	NA	NA	NA	NA	NA	NA	NA	NA	NA	NA	NA	NA	NA	NA	NA	NA	NA	NA	8.1	3.9	7.9	3.9	17.1	15.6	16.4	13.1	NA	NA	NA	NA	NA	NA	NA	NA	NA	NA	NA	NA	NA	NA	NA	NA	NA	NA	NA	NA	NA	NA	NA	NA	NA	NA	NA	NA	NA	NA	NA	NA	NA	NA	NA	NA	NA	NA	NA	NA	NA	NA	NA	NA	NA	NA	NA	NA	NA	NA	NA	NA	NA	NA	NA	NA	NA	NA	NA	NA	NA	NA	NA	NA	NA	NA	NA	NA	NA	NA	NA	NA	NA	NA	NA	NA	NA	NA	NA	NA	NA	NA	NA	NA	NA	NA	NA	NA	NA	NA	NA	NA	NA	NA	NA	NA	NA	NA	NA	NA	NA	NA	NA	NA	NA	NA	NA	NA	NA	NA	NA	NA	NA	NA	NA	NA	NA	NA	NA	NA	NA	NA	NA	NA	NA	NA	NA	NA	NA	NA	NA	NA	NA	NA	NA	NA	NA	NA	NA	NA	NA	NA	NA	NA	NA	NA	NA	NA	NA	NA	NA	NA	NA	NA	NA	NA	NA	NA	NA	NA	NA	NA	NA	NA	NA	NA	NA	NA	NA	NA	NA	NA	NA	NA	NA	NA	NA	NA	NA	NA	NA	NA	NA	NA	NA	NA	NA	NA	NA	NA	NA	NA	NA	NA	NA	NA	NA	NA	NA	NA	NA	6.7035	7.65908	5.64306	5.69607	5.43541	7.02317	6.18756	6.67031	6.28086	6.53734	6.24766	5.55062	6.10617	7.8211	6.60117	5.33178	6.14588	6.04375	6.60252	8.35181	5.49532	4.97362	5.91357	5.60381	5.16139	7.12996	6.36092	6.62193	6.72797	6.44948	5.83147	6.48876	6.157	4.87073	6.20656	5.71983	6.03203	7.65462	6.58629	6.78254	6.15214	5.4418	5.34265	6.01132	5.63628	5.58922	6.57423	5.40429	-1.16506	-0.894215	2.52967	2.47386	1.03825	4.15021	NA	NA	NA	NA	NA	NA	NA	NA	NA	NA	NA	NA	NA	NA	NA	NA	NA	NA	NA	NA	NA	NA	NA	NA	NA	NA	NA	NA	NA	NA	NA	NA	NA	NA	NA	NA	NA	NA	NA	NA	NA	NA	NA	NA	NA	NA	NA	NA	NA	NA	NA	NA	NA	NA	NA	NA	NA	NA	NA	NA	NA	NA	NA	NA	NA	NA	NA	NA	NA	NA	NA	NA	NA	NA	NA	NA	NA	NA	NA	NA	NA	NA	NA	NA	NA	NA	NA	NA	NA	NA	NA	NA	NA	NA	NA	NA	NA	NA	NA	NA	NA	NA	NA	NA	NA	NA	NA	NA	NA	NA	NA	NA	NA	NA	NA	NA	NA	NA	NA	NA	NA	NA	NA	NA	NA	NA	NA	NA	NA	NA	NA	NA	NA	NA	NA	NA	NA	NA	NA	NA	NA	NA	NA	NA	NA	NA	NA	NA	NA	NA	NA	NA	NA	NA	NA	NA	NA	NA	NA	NA	NA	NA	NA	NA	NA	NA	NA	NA	NA	NA	NA	NA	NA	NA	NA	NA	NA	NA	NA	NA	NA	NA	NA	NA	NA	NA	NA	NA	NA	NA	NA	NA	NA	NA	NA	NA	NA	NA	NA	NA	NA	NA	NA	NA	NA	NA	NA	NA	NA	NA	NA	NA	NA	NA	NA	NA	NA	NA	NA	NA	NA	NA	NA	NA	NA	NA	NA	NA	NA	NA	NA	NA	NA	NA	NA	NA	NA	NA	NA	NA	NA	NA	NA	NA	NA	NA	NA	NA	NA	NA	NA	NA	NA	NA	NA	NA	NA	NA	NA	NA	NA	NA	NA	NA	NA	NA	NA	NA	NA	NA	NA	NA	NA	NA	NA	NA	NA	NA	NA	NA	NA	NA	NA	NA	NA	NA	NA	NA	NA	NA	NA	NA	NA	NA	NA	NA	NA	NA	NA	NA	NA	NA	NA	NA	NA	NA	NA	NA	NA	NA	NA	NA	NA	NA	NA	NA	NA	NA	NA	NA	NA	NA	NA	NA	NA	NA	NA	NA	NA	NA	NA	NA	NA	NA	NA	NA	NA	NA	NA	NA	NA	NA	NA	NA	NA	NA	NA	NA	NA	NA	NA	NA	NA	NA	NA	NA	NA	NA	NA	NA	NA	NA	NA	NA	NA	NA	NA	NA	NA	NA	NA	NA	NA	NA	NA	NA	NA	NA	NA	NA	NA	NA	NA	NA	NA	NA	NA	NA	NA	NA	NA	NA	NA	NA	NA	NA	NA	NA	NA	NA	NA	NA	NA	NA	NA	NA	NA	NA	NA	NA	NA	NA	NA	NA	NA	NA	NA	NA	NA	NA	NA	NA	NA	NA	NA	NA	NA	NA	NA	NA	NA	NA	NA	NA	NA	NA	NA	NA	NA	NA	NA	NA	NA	NA	NA	NA	NA	NA	NA	NA	NA	NA	NA	NA	NA	NA	NA	NA	NA	NA	NA	NA	NA	NA	NA	NA	NA	NA	NA	NA	NA	NA	NA	NA	NA	NA	NA	NA	NA	NA	NA	NA	NA	NA	NA	NA	NA	NA	NA	NA	NA	NA	NA	NA	NA	NA	NA	NA	NA	NA	NA	NA	NA	NA	NA	NA	NA	NA	NA	NA	NA	NA	NA	NA	NA	NA	NA	NA	NA	NA	NA	NA	NA	NA	NA	NA	NA	NA	NA	NA	NA	NA	NA	NA	NA	NA	NA	NA	NA	NA	NA	NA	NA	NA	NA	NA	NA	NA	NA	NA	NA	NA	NA	NA	NA	NA	NA	NA	NA	NA	NA	NA	NA	NA	NA	NA	NA	NA	NA	NA	NA	NA	NA	NA	NA	NA	NA	NA	NA	NA	NA	NA	NA	NA	NA	NA	NA	NA	NA	NA	NA	NA	NA	NA	NA	NA	NA	NA	NA	NA	NA	NA	NA	NA	NA	NA	NA	NA	NA	NA	NA	NA	NA	NA	NA	NA	NA	NA	NA	NA	NA	NA	NA	NA	NA	NA	NA	NA	NA	NA	NA	NA	NA	NA	NA	NA	NA	NA	NA	NA	NA	NA	NA	NA	NA	NA	NA	NA	NA	NA	NA	NA	NA	NA	NA	NA	NA	NA	NA	NA	NA	NA	NA	NA	NA	NA	NA	NA	NA	NA	NA	NA	NA	NA	NA	NA	NA	NA	NA	NA	NA	NA	NA	NA	NA	NA	5.79166	7.10276	7.79549	4.13361	3.6653	9.45993	5.58858	6.21504	7.81373	4.20025	6.65836	7.4857	10.043	10.4157	8.59965	10.398	10.6217	9.6714	10.3608	8.48531	10.127	10.1907	9.62913	9.77158	9.80749	9.95689	10.5836	10.4628	10.3642	10.783	9.30171	9.53858	9.09869	10.3771	9.27321	10.4415	8.59169	9.3529	8.6057	9.84118	9.66324	7.6607	8.96142	8.09205	8.86955	9.2014	10.3848	9.6278	10.1047	9.10288	8.69733	9.20018	NA	NA	NA	NA	NA	NA	NA	NA	NA	NA	NA	NA	NA	NA	NA	NA	NA	NA	NA	NA	NA	NA	NA	NA	NA	NA	NA	NA	NA	NA	NA	NA	NA	NA	NA	NA	NA	NA	NA	NA	NA	NA	NA	NA	NA	NA	NA	NA	NA	NA	NA	NA	NA	NA	NA	NA	NA	NA	NA	NA	NA	NA	NA	NA	NA	NA	NA	NA	NA	NA	NA	NA	NA	NA	NA	NA	NA	NA	NA	NA	NA	NA	NA	NA	NA	NA	NA	NA	NA	NA	NA	NA	NA	NA	NA	NA	NA	NA	NA	NA	NA	NA	NA	NA	NA	NA	NA	NA	NA	NA	NA	NA	NA	NA	NA	NA	NA	NA	NA	NA	NA	NA	NA	NA	NA	NA	NA	NA	NA	NA	NA	NA	NA	NA	NA	NA	NA	NA	NA	NA	NA	NA	NA	NA	NA	NA	NA	NA	NA	NA	NA	NA	NA	NA	NA	NA	NA	NA	NA	NA	NA	NA	NA	NA	NA	NA	NA	NA	NA	NA	NA	NA	NA	NA	NA	NA	NA	NA	NA	NA	NA	NA	NA	NA	NA	NA	NA	NA	NA	NA	NA	NA	NA	NA	NA	NA	NA	NA	NA	NA	NA	NA	NA	NA	NA	NA	NA	NA	NA	NA	NA	NA	NA	NA	NA	NA	NA	NA	NA	NA	NA	NA	NA	NA	NA	NA	NA	654.473	1490.68	5382.62	3336.62	512.375	902.242	213.59	204.864	690.678	NA	NA	NA	NA	NA	NA	NA	NA	NA	NA	NA	NA	NA	NA	NA	NA	NA	NA	NA	NA	NA	NA	NA	NA	NA	NA	NA	NA	NA	NA	NA	NA	NA	NA	NA	NA	NA	NA	NA	NA	NA	NA	NA	NA	NA	NA	NA	NA	NA	NA	NA	NA	NA	NA	NA	NA	NA	NA	NA	NA	NA	NA	NA	NA	NA	NA	NA	NA	NA	NA	NA	NA	NA	NA	NA	NA	NA	NA	NA	NA	NA	NA	NA	NA	NA	NA	NA	NA	NA	NA	NA	NA	NA	NA	NA	NA	NA	NA	NA	NA	NA	NA	NA	NA	NA	NA	NA	NA	NA	NA	NA	NA	NA	NA	NA	NA	NA	NA	NA	NA	NA	NA	NA	NA	NA	NA	NA	NA	NA	NA	NA	NA	NA	NA	NA	NA	NA	NA	NA	NA	NA	NA	NA	NA	NA	NA	NA	NA	NA	NA	NA	NA	NA	NA	NA	NA	NA	NA	NA	NA	NA	NA	NA	NA	NA	NA	NA	NA	NA	NA	NA	NA	NA	NA	NA	NA	NA	NA	NA	NA	NA	NA	NA	NA	NA	NA	NA	NA	NA	NA	NA	NA	NA	NA	NA	NA	NA	NA	NA	NA	NA	NA	NA	NA	NA	NA	NA	NA	NA	NA	NA	NA	NA	NA	NA	NA	NA	NA	NA	NA	NA	NA	NA	NA	NA	NA	NA	NA	NA	NA	NA	NA	NA	NA	NA	NA	NA	NA	NA	NA	NA	NA	NA	NA	NA	NA	NA	NA	NA	NA	NA	NA	NA	NA	NA	NA	NA	NA	NA	NA	NA	NA	NA	NA	NA	NA	NA	NA	NA	245.035	51.4898	92.2499	52.6723	145.985	202.242	138.343	12.5621	135.626	374.351	410.273	253.099	69.7003	10.6495	44.7914	12.1542	23.017	350.081	20.8125	92.2913	8.75837	19.7913	14.0962	27.2767	NA	NA	NA	NA	NA	NA	NA	NA	NA	NA	NA	NA	NA	NA	NA	NA	NA	NA	NA	NA	NA	NA	NA	NA	NA	NA	NA	NA	NA	NA	NA	NA	NA	NA	NA	NA	NA	NA	NA	NA	NA	NA	NA	NA	NA	NA	NA	NA	NA	NA	NA	NA	NA	NA	NA	NA	NA	NA	NA	NA	NA	NA	NA	NA	NA	NA	NA	NA	NA	NA	NA	NA	NA	NA	NA	NA	NA	NA	NA	NA	NA	NA	NA	NA	NA	NA	NA	NA	NA	NA	NA	NA	NA	NA	NA	NA	NA	NA	NA	NA	NA	NA	NA	NA	NA	NA	NA	NA	NA	NA	NA	NA	NA	NA	NA	NA	NA	NA	NA	NA	NA	NA	NA	NA	NA	NA	NA	NA	NA	NA	NA	NA	NA	NA	NA	NA	NA	NA	NA	NA	NA	NA	NA	NA	NA	NA	NA	NA	NA	NA	NA	NA	NA	NA	NA	NA	NA	NA	NA	NA	NA	NA	NA	NA	NA	NA	NA	NA	NA	NA	NA	NA	NA	NA	NA	NA	NA	NA	NA	NA	NA	NA	NA	NA	NA	NA	NA	NA	NA	NA	NA	NA	NA	NA	NA	NA	NA	NA	NA	NA	NA	NA	NA	NA	NA	NA	NA	NA	NA	NA	NA	NA	NA	NA	NA	NA	NA	NA	NA	NA	NA	NA	NA	NA	NA	NA	NA	NA	NA	NA	NA	NA	NA	NA	NA	NA	NA	NA	NA	NA	NA	NA	NA	NA	NA	NA	NA	NA	NA	NA	NA	NA	NA	NA	NA	NA	NA	NA	NA	NA	NA	NA	NA	NA	NA	NA	NA	NA	NA	NA	NA	NA	NA	NA	NA	NA	NA	NA	NA	NA	NA	NA	NA	NA	NA	NA	NA	NA	NA	NA	NA	NA	NA	NA	NA	NA	NA	NA	NA	NA	NA	NA	NA	NA	NA	NA	NA	NA	NA	NA	NA	NA	NA	NA	NA	NA	NA	NA	NA	NA	NA	NA	NA	NA	NA	NA	NA	NA	NA	NA	NA	NA	NA	NA	NA	NA	NA	NA	NA	NA	NA	NA	NA	NA	NA	NA	NA	NA	NA	NA	NA	NA	NA	NA	NA	NA	NA	NA	NA	NA	NA	NA	NA	NA	NA	NA	NA	NA	NA	NA	NA	NA	NA	NA	NA	NA	NA	NA	NA	NA	NA	NA	NA	NA	NA	NA	NA	NA	NA	NA	NA	NA	NA	NA	NA	NA	NA	NA	NA	NA	NA	NA	NA	NA	NA	NA	NA	NA	NA	NA	NA	NA	NA	NA	NA	NA	NA	NA	NA	NA	NA	NA	NA	NA	NA	NA	NA	NA	NA	NA	NA	NA	NA	NA	NA	NA	NA	NA	NA	NA	NA	NA	NA	NA	NA	NA	NA	NA	NA	NA	NA	NA	NA	NA	NA	NA	NA	NA	NA	NA	NA	NA	NA	NA	NA	NA	NA	NA	NA	NA	NA	NA	NA	NA	NA	NA	NA	NA	NA	NA	NA	NA	NA	NA	NA	NA	NA	NA	NA	NA	NA	NA	NA	NA	NA	NA	NA	NA	NA	NA	NA	NA	NA	NA	NA	NA	NA	NA	NA	NA	NA	NA	NA	NA	NA	NA	150.596	800.518	302.046	107.536	1045.44	1257.56	712.294	1883.11	248.677	163.437	699.991	447.298	70.1502	64.6151	112.482	91.4069	85.7858	226.376	128.96	100.612	NA	NA	NA	NA	NA	NA	NA	NA	NA	NA	NA	NA	NA	NA	NA	NA	NA	NA	NA	NA	NA	NA	NA	NA	NA	NA	NA	NA	NA	NA	NA	NA	NA	NA	NA	NA	NA	NA	NA	NA	NA	NA	NA	NA	NA	NA	427	1117.1	76.5	506.1	1000.9	60.2	119.6	148.1	41.2	171	208.5	210	807	521.6	57.6	191.2	693.6	53.9	684.3	372.1	266.9	92.6	189.6	210.5	311.1	338.2	342.3	1778.2	1710.2	1859.2	588	255	2379.7	81.3	NA	NA	NA	NA	NA	NA	NA	NA	NA	NA	NA	NA	NA	NA	NA	NA	NA	NA	NA	NA	NA	NA	NA	NA	NA	NA	NA	NA	NA	NA	NA	NA	NA	NA	NA	NA	NA	NA	NA	NA	NA	NA	NA	NA	NA	NA	NA	NA	NA	NA	NA	NA	NA	NA	NA	NA	NA	NA	NA	NA	NA	NA	NA	NA	NA	NA	NA	NA	NA	NA	NA	NA	NA	NA	NA	NA	NA	NA	NA	NA	NA	NA	NA	NA	NA	NA	NA	NA	NA	NA	NA	NA	NA	NA	NA	NA	NA	NA	NA	NA	NA	NA	NA	NA	NA	NA	NA	NA	NA	NA	NA	NA	NA	NA	NA	NA	NA	NA	NA	NA	NA	NA	NA	NA	NA	NA	NA	NA	NA	NA	NA	NA	NA	NA	NA	NA	NA	NA	NA	NA	NA	NA	NA	NA	NA	NA	NA	NA	NA	NA	NA	NA	NA	NA	NA	NA	NA	NA	NA	NA	NA	NA	NA	NA	NA	NA	NA	NA	NA	NA	NA	NA	NA	NA	NA	NA	NA	NA	NA	NA	NA	NA	NA	NA	NA	NA	NA	NA	NA	NA	NA	NA	NA	NA	NA	NA	NA	NA	NA	NA	NA	NA	NA	NA	NA	NA	NA	NA	NA	NA	NA	NA	NA	NA	NA	NA	NA	NA	NA	1016.65	271.948	313.383	316.187	867.374	192.764	286.841	25.4791	29.7312	34.3929	NA	NA	NA	NA	NA	NA	NA	NA	NA	NA	NA	NA	NA	NA	NA	NA	NA	NA	NA	NA	NA	NA	NA	NA	NA	NA	NA	NA	NA	NA	NA	NA	NA	NA	NA	NA	NA	NA	NA	NA	NA	NA	NA	NA	NA	NA	NA	NA	NA	NA	NA	NA	NA	NA	NA	NA	NA	NA	NA	NA	NA	NA	NA	NA	NA	NA	NA	NA	NA	NA	NA	NA	NA	NA	NA	NA	NA	NA	NA	NA	NA	NA	NA	NA	NA	NA	NA	NA	NA	NA	NA	NA	NA	NA	NA	NA	NA	NA	NA	NA	NA	NA	NA	NA	NA	NA	NA	NA	NA	NA	NA	NA	NA	NA	NA	NA	NA	NA	NA	NA	NA	NA	NA	NA	NA	NA	NA	NA	NA	NA	NA	NA	NA	NA	NA	NA	NA	NA	NA	NA	NA	NA	NA	NA	NA	NA	NA	NA	NA	NA	NA	NA	NA	NA	NA	NA	NA	NA	NA	NA	NA	NA	NA	NA	NA	NA	NA	NA	NA	NA	NA	NA	NA	NA	NA	NA	NA	NA	NA	NA	NA	NA	NA	NA	NA	NA	NA	NA	NA	NA	NA	NA	NA	NA	NA	NA	NA	NA	NA	NA	NA	NA	NA	NA	NA	NA	NA	NA	NA	NA	NA	NA	NA	NA	NA	NA	NA	NA	NA	NA	NA	NA	NA	NA	NA	NA	NA	NA	NA	NA	NA	NA	NA	NA	NA	NA	NA	NA	NA	NA	NA	NA	NA	NA	NA	NA	NA	NA	NA	NA	NA	NA	NA	NA	NA	NA	NA	NA	NA	NA	NA	NA	NA	NA	NA	NA	NA	NA	NA	NA	NA	NA	NA	NA	NA	NA	NA	NA	NA	NA	NA	NA	NA	NA	NA	NA	NA	NA	NA	NA	NA	NA	NA	NA	NA	NA	NA	NA	NA	NA	NA	NA	NA	NA	NA	NA	NA	NA	NA	NA	NA	NA	NA	NA	NA	NA	NA	NA	NA	NA	NA	NA	NA	NA	NA	NA	NA	NA	NA	NA	NA	NA	NA	NA	NA	NA	NA	NA	NA	NA	NA	NA	NA	NA	NA	NA	NA	NA	NA	NA	NA	NA	NA	NA	NA	NA	NA	NA	NA	NA	NA	NA	NA	NA	NA	NA	NA	NA	NA	NA	NA	NA	NA	NA	NA	NA	NA	NA	NA	NA	NA	NA	NA	NA	NA	NA	NA	NA	NA	NA	NA	NA	NA	NA	NA	NA	NA	NA	NA	NA	NA	NA	NA	NA	NA	NA	NA	NA	NA	NA	NA	NA	NA	NA	NA	NA	NA	NA	NA	NA	NA	NA	NA	NA	NA	NA	NA	NA	NA	NA	NA	NA	NA	NA	NA	NA	NA	NA	NA	NA	NA	NA	NA	NA	NA	NA	NA	NA	NA	NA	NA	NA	NA	NA	NA	NA	NA	NA	NA	NA	NA	NA	NA	NA	NA	NA	NA	NA	NA	NA	NA	NA	NA	NA	NA	NA	NA	NA	NA	NA	NA	NA	NA	NA	NA	NA	NA	NA	NA	NA	NA	NA	NA	NA	NA	NA	NA	NA	NA	NA	NA	NA	NA	NA	NA	NA	NA	NA	NA	NA	NA	NA	NA	NA	NA	NA	NA	NA	NA	NA	NA	NA	NA	NA	NA	NA	NA	NA	NA	NA	NA	NA	NA	NA	NA	NA	NA	NA	NA	NA	NA	NA	NA	NA	NA	NA	NA	NA	NA	NA	NA	NA	NA	NA	NA	NA	NA	NA	NA	NA	NA	NA	NA	NA	NA	NA	NA	NA	NA	NA	NA	NA	NA	NA	NA	NA	NA	NA	NA	NA	NA	NA	NA	NA	NA	NA	NA	NA	NA	NA	NA	NA	NA	NA	NA	NA	NA	NA	NA	NA	NA	NA	NA	NA	NA	NA	NA	NA	NA	NA	NA	NA	NA	NA	NA	NA	NA	NA	NA	NA	NA	NA	NA	NA	NA	NA	NA	NA	NA	NA	NA	NA	NA	NA	NA	NA	NA	NA	NA	NA	NA	NA	NA	NA	NA	NA	NA	NA	NA	NA	NA	NA	NA	NA	NA	NA	NA	NA	NA	NA	NA	NA	NA	NA	NA	NA	NA	NA	NA	NA	NA	NA	NA	NA	NA	NA	NA	NA	NA	NA	NA	NA	NA	NA	NA	NA	NA	NA	NA	NA	NA	NA	NA	NA	NA	NA	NA	NA	NA	NA	NA	NA	NA	NA	NA	NA	NA	NA	NA	NA	NA	NA	NA	NA	NA	NA	NA	NA	NA	NA	NA	NA	NA	NA	NA	NA	NA	NA	NA	NA	NA	NA	NA	NA	NA	NA	NA	NA	NA	NA	NA	NA	NA	NA	NA	NA	NA	NA	NA	NA	NA	NA	NA	NA	NA	NA	NA	NA	NA	NA	NA	NA	NA	NA	NA	NA	NA	NA	NA	NA	NA	NA	NA	NA	NA	NA	NA	NA	NA	NA	NA	NA	NA	NA	NA	NA	NA	NA	NA	NA	NA	NA	NA	NA	NA	NA	NA	NA	NA	NA	NA	NA	NA	NA	NA	NA	NA	NA	NA	NA	NA	NA	NA	NA	NA	NA	NA	NA	NA	NA	NA	NA	NA	NA	NA	NA	NA	NA	NA	NA	NA	NA	NA	NA	NA	NA	NA	NA	NA	NA	NA	NA	NA	NA	NA	NA	NA	NA	NA	NA	NA	NA	NA	NA	NA	NA	NA	NA	NA	NA	NA	NA	NA	0.506	0.683	0.603	0.373	-0.928	-1.07	-0.936	-1.26	-0.843	-1.32	-1.16	-1.28	-1.04	-0.606	-1.29	-1.41	NA	NA	NA	NA	NA	NA	NA	NA	NA	NA	NA	NA	NA	NA	NA	NA	NA	NA	NA	NA	NA	NA	NA	NA	NA	NA	NA	NA	NA	NA	NA	NA	NA	NA	NA	NA	NA	NA	NA	NA	NA	NA	NA	NA	NA	NA	NA	NA	NA	NA	NA	NA	NA	NA	NA	NA	NA	NA	NA	NA	NA	NA	NA	NA	NA	NA	NA	NA	NA	NA	NA	NA	NA	NA	NA	NA	NA	NA	NA	NA	NA	NA	NA	NA	NA	NA	NA	NA	NA	NA	NA	NA	NA	NA	NA	NA	NA	NA	NA	NA	NA	NA	NA	NA	NA	NA	NA	NA	NA	NA	NA	NA	NA	NA	NA	NA	NA	NA	NA	NA	NA	NA	NA	NA	NA	NA	NA	NA	NA	NA	NA	NA	NA	NA	NA	NA	NA	NA	NA	NA	NA	NA	NA	NA	NA	NA	NA	NA	NA	NA	NA	NA	NA	NA	NA	NA	NA	NA	NA	NA	NA	NA	NA	NA	NA	NA	NA	NA	NA	NA	NA	NA	NA	NA	NA	NA	NA	NA	NA	NA	NA	NA	NA	NA	NA	NA	NA	NA	NA	NA	NA	NA	NA	NA	NA	NA	NA	NA	NA	NA	NA	NA	NA	NA	NA	NA	NA	NA	NA	NA	NA	NA	NA	NA	NA	NA	NA	NA	NA	NA	NA	NA	NA	NA	NA	NA	NA	NA	NA	NA	NA	NA	NA	NA	NA	NA	NA	NA	NA	NA	NA	NA	NA	NA	NA	NA	NA	NA	NA	NA	NA	NA	NA	NA	NA	NA	NA	NA	NA	NA	NA	NA	NA	NA	NA	NA	NA	NA	NA	NA	NA	NA	NA	NA	NA	NA	NA	NA	NA	NA	NA	NA	NA	NA	NA	NA	NA	NA	NA	NA	NA	NA	NA	NA	NA	NA	NA	NA	NA	NA	NA	NA	NA	NA	NA	NA	NA	NA	NA	NA	NA	NA	NA	NA	NA	NA	NA	NA	NA	NA	NA	NA	NA	NA	NA	NA	NA	NA	NA	NA	NA	NA	NA	NA	NA	NA	NA	NA	NA	NA	NA	NA	NA	NA	NA	NA	NA	NA	NA	NA	NA	NA	NA	NA	NA	NA	NA	NA	NA	NA	NA	NA	NA	NA	NA	NA	NA	NA	NA	NA	NA	NA	NA	NA	NA	NA	NA	NA	NA	NA	NA	NA	NA	NA	NA	NA	NA	NA	NA	NA	NA	NA	NA	NA	NA	NA	NA	NA	NA	NA	NA	NA	NA	NA	NA	NA	NA	NA	NA	NA	NA	NA	NA	NA	NA	NA	NA	NA	NA	NA	NA	NA	NA	NA	NA	NA	NA	NA	NA	NA	NA	NA	NA	NA	NA	NA	NA	NA	NA	NA	NA	NA	NA	NA	NA	NA	NA	NA	NA	NA	NA	NA	NA	NA	NA	NA	NA	NA	NA	NA	NA	NA	NA	NA	NA	NA	NA	NA	NA	NA	NA	NA	NA	NA	NA	NA	NA	NA	NA	NA	NA	NA	NA	NA	NA	NA	NA	NA	NA	NA	NA	NA	NA	NA	NA	NA	NA	NA	NA	NA	NA	NA	NA	NA	NA	NA	NA	NA	NA	NA	NA	NA	NA	NA	NA	NA	NA	NA	NA	NA	NA	NA	NA	NA	NA	NA	NA	NA	NA	NA	NA	NA	NA	NA	NA	NA	NA	NA	NA	NA	NA	NA	NA	NA	NA	NA	NA	NA	NA	NA	NA	NA	NA	NA	NA	NA	NA	NA	NA	NA	NA	NA	NA	NA	NA	NA	NA	NA	NA	NA	NA	NA	NA	NA	NA	NA	NA	NA	NA	NA	NA	NA	NA	NA	NA	NA	NA	NA	NA	NA	NA	NA	NA	NA	NA	NA	NA	NA	NA	NA	NA	NA	NA	NA	NA	NA	NA	NA	NA	NA	NA	NA	NA	NA	NA	NA	NA	NA	NA	NA	NA	NA	NA	NA	NA	NA	NA	NA	NA	NA	NA	NA	NA	NA	NA	NA	NA	NA	NA	NA	NA	NA	NA	NA	NA	NA	NA	NA	NA	NA	NA	NA	NA	NA	NA	NA	NA	NA	NA	NA	NA	NA	NA	NA	NA	NA	NA	NA	NA	NA	NA	NA	NA	NA	NA	NA	NA	NA	NA	NA	NA	NA	NA	NA	NA	NA	NA	NA	NA	NA	NA	NA	NA	NA	NA	NA	NA	NA	NA	NA	NA	NA	NA	NA	NA	NA	NA	NA	NA	NA	NA	NA	NA	NA	NA	NA	NA	NA	7.25693	3.32738	8.05925	2.77492	NA	NA	NA	NA	NA	NA	NA	NA	NA	NA	NA	NA	NA	NA	NA	NA	NA	NA	NA	NA	NA	NA	NA	NA	NA	NA	NA	NA	NA	NA	NA	NA	NA	NA	NA	NA	NA	NA	NA	NA	NA	NA	NA	NA	NA	NA	NA	NA	NA	NA	NA	NA	NA	NA	NA	NA	NA	NA	NA	NA	NA	NA	NA	NA	NA	NA	NA	NA	NA	NA	NA	NA	NA	NA	NA	NA	NA	NA	NA	NA	NA	NA	NA	NA	NA	NA	NA	NA	NA	NA	NA	NA	NA	NA	NA	NA	NA	NA	NA	NA	NA	NA	NA	NA	NA	NA	NA	NA	NA	NA	NA	0.777778	1.27536	0.61658	0.706667	1.19174	1.16058	0.655844	1.16556	0.601191	0.437722	0.666667	0.0858369	0.673854	0.705706	0.5	0.758065	1.01111	0.535211	0.810606	0.507645	0.924399	0.425876	0.708	0.66	0.493103	0.806738	0.83871	0.605263	0.70088	1.05325	1.12222	0.646497	0.863014	0.176991	0.652174	0.553903	0.869281	0.96648	0.772242	0.338095	1.47552	1.23711	0.725352	1.20362	1.33667	0.979798	1.3053	0.380392	0.752632	0.947581	NA	NA	NA	NA	NA	NA	NA	NA	NA	NA	NA	NA	NA	NA	NA	NA	NA	NA	NA	NA	NA	NA	NA	NA	NA	NA	NA	NA	NA	NA	NA	NA	NA	NA	NA	NA	NA	NA	NA	NA	NA	NA	NA	NA	NA	NA	NA	NA	NA	NA	NA	NA	NA	NA	NA	NA	NA	NA	NA	NA	NA	NA	NA	NA	NA	NA	NA	NA	NA	NA	NA	NA	NA	NA	NA	NA	NA	NA	NA	NA	NA	NA	NA	NA	NA	NA	NA	NA	NA	NA	NA	NA	NA	NA	NA	NA	NA	NA	NA	NA	NA	NA	NA	NA	NA	NA	NA	NA	NA	NA	NA	NA	NA	NA	NA	NA	NA	NA	NA	NA	NA	NA	NA	NA	NA	NA	NA	NA	NA	NA	NA	NA	NA	NA	NA	NA	NA	NA	NA	NA	NA	NA	NA	NA	NA	NA	NA	NA	NA	NA	NA	NA	NA	NA	NA	NA	NA	NA	NA	NA	NA	NA	NA	NA	NA	NA	NA	NA	NA	NA	NA	NA	NA	NA	NA	NA	NA	NA	NA	NA	NA	NA	NA	NA	NA	NA	NA	NA	NA	NA	NA	NA	NA	NA	NA	NA	NA	NA	NA	NA	NA	NA	NA	NA	NA	NA	NA	NA	NA	NA	NA	NA	NA	NA	NA	NA	NA	NA	NA	NA	NA	NA	NA	NA	NA	NA	NA	NA	NA	NA	NA	NA	NA	NA	NA	NA	NA	NA	NA	NA	NA	NA	NA	NA	NA	NA	NA	NA	NA	NA	NA	NA	NA	NA	NA	NA	NA	NA	NA	NA	NA	NA	NA	NA	NA	NA	NA	NA	NA	NA	NA	NA	NA	NA	NA	NA	NA	NA	NA	NA	NA	NA	NA	NA	NA	NA	NA	NA	NA	NA	NA	NA	38.8712	43.0716	16.8395	20.8181	NA	NA	NA	NA	NA	NA	NA	NA	NA	NA	NA	NA	NA	NA	NA	NA	NA	NA	NA	NA	NA	NA	NA	NA	NA	NA	NA	NA	NA	NA	NA	NA	NA	NA	NA	NA	NA	NA	NA	NA	NA	NA	NA	NA	NA	NA	NA	NA	NA	NA	NA	NA	NA	NA	NA	NA	NA	NA	NA	NA	NA	NA	NA	NA	NA	NA	NA	NA	NA	NA	NA	NA	NA	NA	NA	NA	NA	NA	NA	NA	NA	NA	NA	NA	NA	NA	NA	NA	NA	NA	NA	NA	NA	NA	NA	NA	NA	NA	NA	NA	NA	NA	NA	NA	NA	NA	NA	NA	NA	NA	NA	NA	NA	NA	NA	NA	NA	NA	NA	NA	NA	NA	NA	NA	NA	NA	NA	NA	NA	NA	NA	NA	NA	NA	NA	NA	NA	NA	NA	NA	NA	NA	NA	NA	NA	NA	NA	NA	NA	NA	NA	NA	NA	NA	NA	NA	NA	NA	NA	NA	NA	NA	NA	NA	NA	NA	NA	NA	NA	NA	NA	NA	NA	NA	NA	NA	NA	NA	NA	NA	NA	NA	NA	NA	NA	NA	NA	NA	NA	NA	NA	NA	NA	NA	NA	NA	NA	NA	NA	NA	NA	NA	NA	NA	NA	NA	NA	NA	NA	NA	NA	NA	NA	NA	NA	NA	NA	NA	NA	NA	NA	NA	NA	NA	NA	NA	NA	NA	NA	NA	NA	NA	NA	NA	NA	NA	NA	NA	NA	NA	NA	NA	NA	NA	NA	NA	NA	NA	NA	NA	NA	NA	NA	NA	NA	NA	NA	NA	NA	NA	10.6883	10.4651	9.6743	9.6536	9.6402	10.2554	10.3606	10.7141	10.2447	10.6554	9.5388	9.8003	9.9513	9.2197	10.1979	9.9561	10.2578	10.164	9.9239	10.2871	10.0943	10.1553	9.7448	9.2125	10.1249	10.2749	10.3533	10.0081	9.0631	9.4663	9.8534	10.3582	11.0211	9.7458	10.1698	9.9223	10.1649	10.5134	9.5727	9.636	10.8865	9.9851	10.0801	9.753	8.7544	9.429	9.0681	9.5336	10.1633	9.9834	8.6071	9.16	9.8193	10.1858	10.4419	8.7657	9.5396	10.8655	10.0716	9.8537	9.8985	9.6024	9.1097	8.7568	10.0249	9.5437	10.3017	10.3089	10.9854	9.1679	9.9616	9.9824	10.2968	9.7272	10.1097	8.8246	8.7319	9.1201	10.4171	10.1908	9.6294	10.5078	9.4861	9.6208	10.5127	9.7138	9.9804	8.9669	9.849	10.2919	10.339	10.8837	9.0594	9.8605	8.8251	10.3634	9.4209	9.752	10.2246	9.6895	10.103	9.9826	9.9382	9.2908	9.8653	9.953	10.0834	9.911	9.1227	9.945	8.1038	10.2293	10.0387	9.457	9.4079	8.7878	10.5295	10.6596	10.3077	9.5675	9.9386	10.4224	9.8112	9.5956	9.4372	9.4178	9.3929	9.3389	10.4436	10.2944	10.4409	9.9873	9.7045	9.0867	9.3074	9.0843	8.662	10.2911	9.1166	9.6171	NA	NA	NA	NA	NA	NA	NA	NA	NA	NA	NA	NA	NA	NA	NA	NA	NA	NA	NA	NA	NA	NA	NA	NA	NA	NA	NA	NA	NA	NA	NA	NA	NA	NA	NA	NA	NA	NA	NA	NA	NA	NA	NA	NA	NA	NA	NA	NA	NA	NA	NA	NA	NA	NA	NA	NA	NA	NA	NA	NA	NA	NA	NA	NA	NA	NA	NA	NA	NA	NA	NA	NA	NA	NA	NA	NA	NA	NA	NA	NA	NA	NA	NA	NA	NA	NA	NA	NA	NA	NA	NA	NA	NA	NA	NA	NA	NA	NA	NA	NA	NA	NA	NA	NA	NA	NA	NA	NA	NA	NA	NA	NA	NA	NA	NA	NA	NA	NA	NA	NA	NA	NA	NA	NA	NA	NA	NA	NA	NA	NA	NA	NA	NA	NA	NA	NA	NA	NA	NA	NA	NA	NA	NA	NA	NA	NA	NA	NA	NA	19.76	20.98	286.43	310.29	86.14	112.15	130.87	144.42	100.228	97.856	86.8944	77.7973	100.173	92.9584	92.3836	91.8447	82.7621	83.7496	NA	NA	NA	NA	NA	NA	NA	NA	NA	NA	NA	NA	NA	NA	NA	NA	NA	NA	NA	NA	NA	NA	NA	NA	NA	NA	NA	NA	NA	NA	NA	NA	NA	NA	NA	NA	NA	NA	NA	NA	NA	NA	NA	NA	NA	NA	NA	NA	NA	NA	NA	NA	NA	NA	NA	NA	NA	NA	NA	NA	NA	NA	NA	NA	NA	NA	NA	NA	NA	NA	NA	NA	NA	NA	NA	NA	NA	NA	NA	NA	NA	NA	NA	NA	NA	NA	NA	NA	NA	NA	NA	NA	NA	NA	NA	NA	NA	NA	NA	NA	NA	NA	NA	NA	NA	NA	NA	NA	NA	NA	NA	NA	NA	NA	NA	NA	NA	NA	NA	NA	NA	NA	NA	NA	NA	NA	NA	NA	NA	NA	NA	NA	NA	NA	NA	NA	NA	NA	NA	NA	NA	NA	NA	NA	NA	NA	NA	NA	NA	NA	NA	NA	NA	NA	NA	NA	NA	NA	NA	NA	NA	NA	NA	NA	NA	NA	NA	NA	NA	NA	NA	NA	NA	NA	NA	NA	NA	NA	NA	NA	NA	NA	NA	NA	NA	NA	NA	NA	NA	NA	NA	NA	NA	NA	NA	NA	NA	NA	NA	NA	NA	NA	NA	NA	NA	NA	NA	NA	NA	NA	NA	NA	NA	NA	NA	NA	NA	NA	NA	NA	NA	NA	NA	NA	NA	NA	NA	NA	NA	NA	NA	NA	NA	NA	NA	NA	NA	NA	NA	NA	NA	NA	NA	NA	NA	NA	NA	NA	NA	NA	NA	NA	NA	NA	NA	NA	NA	NA	NA	NA	NA	NA	NA	NA	NA	NA	NA	NA	NA	NA	NA	NA	NA	NA	NA	NA	NA	NA	NA	NA	NA	NA	NA	NA	NA	NA	NA	NA	NA	NA	NA	NA	NA	NA	NA	NA	NA	NA	NA	NA	NA	NA	NA	NA	NA	NA	NA	NA	NA	NA	NA	NA	NA	NA	NA	NA	NA	NA	NA	NA	NA	NA	NA	NA	NA	NA	NA	NA	NA	NA	NA	NA	NA	NA	NA	NA	NA	NA	NA	NA	NA	NA	NA	NA	NA	NA	NA	NA	NA	NA	NA	NA	NA	NA	NA	NA	NA	NA	NA	NA	NA	NA	NA	NA	NA	NA	NA	NA	NA	NA	NA	NA	NA	NA	NA	NA	NA	NA	NA	NA	NA	NA	NA	NA	NA	NA	NA	NA	NA	NA	NA	NA	NA	NA	NA	NA	NA	NA	NA	NA	NA	NA	NA	NA	NA	NA	NA	NA	NA	NA	NA	NA	NA	NA	NA	NA	NA	NA	NA	NA	NA	NA	NA	NA	NA	NA	NA	NA	NA	NA	NA	NA	NA	NA	NA	NA	NA	NA	NA	NA	NA	NA	NA	NA	NA	NA	NA	NA	NA	NA	NA	NA	NA	NA	NA	NA	NA	NA	NA	NA	NA	NA	NA	NA	NA	NA	NA	NA	NA	NA	NA	NA	NA	NA	NA	NA	NA	NA	NA	NA	NA	NA	NA	NA	NA	NA	NA	NA	NA	NA	NA	NA	NA	NA	NA	NA	NA	NA	NA	NA	NA	NA	NA	NA	NA	NA	NA	NA	NA	NA	NA	NA	NA	NA	NA	NA	NA	NA	NA	NA	NA	NA	NA	NA	NA	NA	NA	NA	NA	NA	NA	NA	NA	NA	NA	NA	NA	NA	NA	NA	NA	NA	NA	NA	NA	NA	NA	NA	NA	NA	NA	NA	NA	NA	NA	NA	NA	NA	NA	NA	NA	NA	NA	NA	NA	NA	NA	NA	NA	NA	NA	NA	NA	NA	NA	NA	NA	NA	NA	NA	NA	NA	NA	NA	NA	NA	NA	NA	NA	NA	NA	NA	NA	NA	NA	NA	NA	NA	NA	NA	NA	NA	NA	NA	NA	NA	NA	NA	NA	NA	NA	NA	NA	NA	NA	NA	NA	NA	NA	NA	NA	NA	NA	NA	NA	775.8	866.5	872.5	67.8	16.5	16.9	39.1	21.1	76.5	3.2	18.7	17.9	NA	NA	NA	NA	NA	NA	NA	NA	NA	NA	NA	NA	NA	NA	NA	NA	NA	NA	NA	NA	NA	NA	NA	NA	NA	NA	NA	NA	NA	NA	NA	NA	NA	NA	NA	NA	NA	NA	NA	NA	NA	NA	NA	NA	NA	NA	NA	NA	NA	NA	NA	NA	NA	NA	NA	NA	NA	NA	NA	NA	NA	NA	NA	NA	NA	NA	NA	NA	NA	NA	NA	NA	NA	NA	NA	NA	NA	NA	NA	NA	NA	NA	NA	NA	NA	NA	NA	NA	NA	NA	NA	NA	NA	NA	NA	NA	NA	NA	NA	NA	NA	NA	NA	NA	NA	NA	NA	NA	NA	NA	NA	NA	NA	NA	NA	NA	NA	NA	NA	NA	NA	NA	NA	NA	NA	NA	NA	NA	NA	NA	NA	NA	NA	NA	NA	NA	NA	NA	NA	NA	NA	NA	NA	NA	NA	NA	NA	NA	NA	NA	NA	NA	NA	NA	NA	NA	NA	NA	NA	NA	NA	NA	NA	NA	NA	NA	NA	NA	NA	NA	NA	NA	NA	NA	NA	NA	NA	NA	NA	NA	NA	NA	NA	NA	NA	NA	NA	NA	NA	NA	NA	NA	NA	NA	NA	NA	NA	NA	NA	NA	NA	NA	NA	NA	NA	NA	NA	NA	NA	NA	NA	NA	NA	NA	NA	NA	NA	NA	NA	NA	NA	NA	NA	NA	NA	NA	NA	NA	NA	NA	NA	NA	NA	NA	NA	NA	NA	NA	NA	NA	NA	NA	NA	NA	NA	NA	NA	NA	NA	NA	NA	NA	NA	NA	NA	NA	NA	NA	NA	NA	NA	NA	NA	NA	NA	NA	NA	NA	NA	NA	NA	NA	NA	NA	NA	NA	NA	NA	NA	NA	NA	NA	NA	NA	NA	NA	NA	NA	NA	NA	NA	NA	NA	NA	NA	NA	NA	NA	NA	NA	NA	NA	NA	NA	NA	NA	NA	NA	NA	NA	NA	NA	NA	NA	NA	NA	NA	NA	NA	NA	NA	NA	NA	NA	NA	NA	NA	NA	NA	NA	NA	NA	NA	NA	NA	NA	NA	NA	NA	NA	NA	NA	NA	NA	NA	NA	NA	NA	NA	NA	NA	NA	NA	NA	NA	NA	NA	NA	NA	NA	NA	NA	NA	NA	NA	NA	NA	NA	NA	NA	NA	NA	NA	NA	NA	NA	NA	NA	NA	NA	NA	NA	NA	NA	NA	NA	NA	NA	NA	NA	NA	NA	NA	NA	NA	NA	NA	NA	NA	NA	NA	NA	NA	NA	NA	NA	NA	NA	NA	NA	NA	NA	NA	NA	NA	NA	NA	NA	NA	NA	NA	NA	NA	NA	NA	NA	NA	NA	NA	NA	NA	NA	NA	NA	NA	NA	NA	NA	NA	NA	NA	NA	NA	NA	NA	NA	NA	NA	NA	NA	NA	NA	NA	NA	NA	NA	NA	NA	NA	NA	NA	NA	NA	NA	NA	NA	NA	NA	NA	NA	NA	NA	NA	NA	NA	NA	NA	NA	NA	NA	NA	NA	NA	NA	NA	NA	NA	NA	NA	NA	NA	NA	NA	NA	NA	NA	NA	NA	NA	NA	NA	NA	NA	NA	NA	NA	NA	NA	NA	NA	NA	NA	NA	NA	NA	NA	NA	NA	NA	NA	NA	NA	NA	NA	NA	NA	NA	NA	NA	NA	NA	NA	NA	NA	NA	NA	NA	NA	NA	NA	NA	NA	NA	NA	NA	NA	NA	NA	NA	NA	NA	NA	11.5	62.7	91.4	1803.5	1855	936.7	930.9	1578.5	1444.8	12.7	4.1	31.8	18.5	13.8	3.9	7.7	8.2	14.1	9	19.3	7.8	NA	NA	NA	NA	NA	NA	NA	NA	NA	NA	NA	NA	NA	NA	NA	NA	NA	NA	NA	NA	NA	NA	NA	NA	NA	NA	NA	NA	NA	NA	NA	NA	NA	NA	NA	NA	NA	NA	NA	NA	NA	NA	NA	NA	NA	NA	NA	NA	NA	NA	NA	NA	NA	NA	NA	NA	NA	NA	NA	NA	NA	NA	NA	NA	NA	NA	NA	NA	NA	NA	NA	NA	NA	NA	NA	NA	NA	NA	NA	NA	NA	NA	NA	NA	NA	NA	NA	NA	NA	NA	NA	NA	NA	NA	NA	NA	NA	NA	NA	NA	NA	NA	NA	NA	NA	NA	NA	NA	NA	NA	NA	NA	NA	NA	NA	NA	NA	NA	NA	NA	NA	NA	NA	NA	NA	NA	NA	NA	NA	NA	NA	NA	NA	NA	NA	NA	NA	NA	NA	NA	NA	NA	NA	NA	NA	NA	NA	NA	NA	NA	NA	NA	NA	NA	NA	NA	NA	NA	NA	NA	NA	NA	NA	NA	NA	NA	NA	NA	NA	NA	NA	NA	NA	NA	NA	NA	NA	NA	NA	NA	NA	NA	NA	NA	NA	NA	NA	NA	NA	NA	NA	NA	NA	NA	NA	NA	NA	NA	NA	NA	NA	NA	NA	NA	NA	NA	NA	NA	NA	NA	NA	NA	NA	NA	NA	NA	NA	NA	NA	NA	NA	NA	NA	NA	NA	NA	NA	NA	NA	NA	NA	NA	NA	NA	NA	NA	NA	NA	NA	NA	NA	NA	NA	NA	NA	NA	NA	NA	NA	NA	NA	NA	NA	NA	NA	NA	NA	NA	NA	NA	NA	NA	NA	NA	NA	NA	NA	NA	NA	NA	NA	NA	NA	NA	NA	NA	NA	NA	NA	NA	NA	NA	NA	NA	NA	NA	NA	NA	NA	NA	NA	NA	NA	NA	NA	NA	NA	NA	NA	NA	NA	NA	NA	NA	NA	NA	NA	NA	NA	NA	NA	NA	NA	NA	NA	NA	NA	NA	NA	NA	NA	NA	NA	NA	NA	NA	NA	NA	NA	NA	NA	NA	NA	NA	NA	NA	NA	NA	NA	NA	NA	NA	NA	NA	NA	NA	NA	NA	NA	NA	NA	NA	NA	NA	NA	NA	NA	NA	NA	NA	NA	NA	NA	NA	NA	NA	NA	NA	NA	NA	NA	NA	NA	NA	NA	NA	NA	NA	NA	NA	NA	NA	NA	NA	NA	NA	NA	NA	NA	NA	NA	NA	NA	NA	NA	NA	NA	NA	NA	NA	NA	NA	NA	NA	NA	NA	NA	NA	NA	NA	NA	NA	NA	NA	NA	NA	NA	NA	NA	NA	NA	NA	NA	NA	NA	NA	NA	NA	NA	NA	NA	NA	NA	NA	NA	NA	NA	NA	NA	NA	NA	NA	NA	NA	NA	NA	NA	NA	NA	NA	NA	NA	NA	NA	NA	NA	NA	NA	NA	NA	NA	NA	NA	NA	NA	NA	NA	NA	NA	NA	NA	NA	NA	NA	NA	NA	NA	NA	NA	NA	NA	NA	NA	NA	NA	NA	NA	NA	NA	NA	NA	NA	NA	3.12809	3.06015	3.17653	5.56254	3.16673	2.98814	4.12099	3.15432	3.43198	3.10996	3.15375	3.19247	9.09447	3.18047	4.57863	6.17518	3.7185	3.89727	3.84991	5.57296	5.04065	7.38788	4.01729	9.57745	4.03654	8.41703	8.70297	9.45493	10.4464	9.92507	9.21869	8.87506	9.75198	10.1369	9.59762	9.77274	9.73755	10.2139	9.50261	9.32733	8.85604	10.4616	9.78098	8.87081	9.425	9.42493	3.09905	3.169	3.12473	2.87303	3.10639	3.1161	3.69405	3.09449	3.44153	3.12492	3.09616	3.6636	3.06199	3.43453	3.06408	2.67361	3.20417	3.11979	NA	NA	NA	NA	NA	NA	NA	NA	NA	NA	NA	NA	NA	NA	NA	NA	NA	NA	NA	NA	NA	NA	NA	NA	NA	NA	NA	NA	NA	NA	NA	NA	NA	NA	NA	NA	NA	NA	NA	NA	NA	NA	NA	NA	NA	NA	NA	NA	NA	NA	NA	NA	NA	NA	NA	NA	NA	NA	NA	NA	NA	NA	NA	NA	NA	NA	NA	NA	NA	NA	NA	NA	NA	NA	NA	NA	NA	NA	NA	NA	NA	NA	NA	NA	NA	NA	NA	NA	NA	NA	NA	NA	NA	NA	NA	NA	NA	NA	NA	NA	NA	NA	NA	NA	NA	NA	NA	NA	NA	NA	NA	NA	NA	NA	NA	NA	NA	NA	NA	NA	NA	NA	NA	NA	NA	NA	NA	NA	NA	NA	NA	NA	NA	NA	NA	NA	NA	NA	NA	NA	NA	NA	NA	NA	NA	NA	NA	NA	NA	NA	NA	NA	NA	NA	NA	NA	NA	NA	NA	NA	NA	NA	NA	NA	NA	NA	NA	NA	NA	NA	NA	NA	NA	NA	NA	NA	NA	NA	NA	NA	NA	NA	NA	NA	NA	NA	NA	NA	NA	NA	NA	NA	NA	NA	NA	NA	NA	NA	NA	NA	NA	NA	NA	NA	NA	NA	NA	NA	NA	NA	NA	NA	NA	NA	NA	NA	NA	NA	NA	NA	NA	NA	NA	NA	NA	NA	NA	NA	NA	NA	NA	NA	NA	NA	NA	NA	NA	NA	NA	NA	NA	NA	NA	NA	NA	NA	NA	NA	NA	NA	NA	NA	NA	NA	NA	NA	NA	NA	NA	NA	NA	NA	NA	NA	NA	NA	NA	NA	NA	10.3	4.3	22	5.2	5.6	5.7	5	3.8	33.4	34.3	NA	NA	NA	NA	NA	NA	NA	NA	NA	NA	NA	NA	NA	NA	NA	NA	NA	NA	NA	NA	NA	NA	NA	NA	NA	NA	NA	NA	NA	NA	NA	NA	NA	NA	NA	NA	NA	NA	NA	NA	NA	NA	NA	NA	NA	NA	NA	NA	NA	NA	NA	NA	NA	NA	NA	NA	NA	NA	NA	NA	NA	NA	NA	NA	NA	NA	NA	NA	NA	NA	NA	NA	NA	NA	NA	NA	NA	NA	NA	NA	NA	NA	NA	NA	NA	NA	NA	NA	NA	NA	NA	NA	NA	NA	NA	NA	NA	NA	NA	NA	NA	NA	NA	NA	NA	NA	NA	NA	NA	NA	4.3152	3.9854	4.1938	4.3314	4.5721	6.85997	7.64468	8.57281	8.21607	8.09154	7.80633	7.46905	7.59349	7.94884	7.5222	7.56072	7.60471	7.54301	NA	NA	NA	NA	NA	NA	NA	NA	NA	NA	NA	NA	NA	NA	NA	NA	NA	NA	NA	NA	NA	NA	NA	NA	NA	NA	NA	NA	NA	NA	NA	NA	NA	NA	NA	NA	NA	NA	NA	NA	NA	NA	NA	NA	NA	NA	NA	NA	NA	NA	NA	NA	NA	NA	NA	NA	NA	NA	NA	NA	NA	NA	NA	NA	NA	NA	NA	NA	NA	NA	NA	NA	NA	NA	NA	NA	NA	NA	NA	NA	NA	NA	NA	NA	NA	NA	NA	NA	NA	NA	NA	NA	NA	NA	NA	NA	NA	NA	NA	NA	NA	NA	NA	NA	NA	NA	NA	NA	NA	NA	NA	NA	NA	NA	NA	NA	NA	NA	NA	NA	NA	NA	NA	NA	NA	NA	NA	NA	NA	NA	NA	NA	NA	NA	NA	NA	NA	NA	NA	NA	NA	NA	NA	NA	NA	NA	NA	NA	NA	NA	NA	NA	NA	NA	NA	NA	NA	NA	NA	NA	NA	NA	NA	NA	NA	NA	NA	NA	NA	NA	NA	NA	NA	NA	NA	NA	NA	NA	NA	NA	NA	NA	NA	NA	NA	NA	NA	NA	NA	NA	NA	NA	NA	NA	NA	NA	NA	NA	NA	NA	NA	NA	NA	NA	NA	NA	NA	NA	NA	NA	NA	NA	NA	NA	NA	NA	NA	NA	NA	NA	NA	NA	NA	NA	NA	NA	NA	NA	NA	NA	NA	NA	NA	NA	NA	NA	NA	NA	NA	NA	NA	NA	NA	NA	NA	NA	NA	NA	NA	NA	NA	NA	NA	NA	NA	NA	NA	NA	NA	NA	NA	NA	NA	NA	NA	NA	NA	NA	NA	NA	NA	NA	NA	NA	NA	NA	NA	NA	NA	NA	NA	NA	NA	NA	NA	NA	NA	NA	NA	NA	NA	NA	NA	NA	NA	NA	NA	NA	NA	NA	NA	NA	NA	NA	NA	NA	NA	NA	NA	NA	NA	NA	NA	NA	NA	NA	NA	NA	NA	NA	NA	NA	NA	NA	NA	NA	NA	NA	NA	NA	NA	NA	NA	NA	NA	NA	NA	NA	NA	NA	NA	NA	NA	NA	NA	NA	NA	NA	NA	NA	NA	NA	NA	NA	NA	NA	NA	NA	NA	NA	NA	NA	NA	NA	NA	NA	NA	NA	NA	NA	NA	NA	NA	NA	NA	NA	NA	NA	NA	NA	NA	NA	NA	NA	NA	NA	NA	NA	NA	NA	NA	NA	NA	NA	NA	NA	NA	NA	NA	NA	NA	NA	NA	NA	NA	NA	NA	NA	NA	NA	NA	NA	NA	NA	NA	NA	NA	NA	NA	NA	NA	NA	NA	NA	NA	NA	NA	NA	NA	NA	NA	NA	NA	NA	NA	NA	NA	NA	NA	NA	NA	NA	NA	NA	NA	NA	NA	NA	NA	NA	NA	NA	NA	NA	NA	NA	NA	NA	NA	NA	NA	NA	NA	NA	NA	NA	NA	NA	NA	NA	NA	NA	NA	NA	NA	NA	NA	NA	NA	NA	NA	NA	NA	NA	NA	NA	NA	NA	NA	NA	NA	NA	NA	NA	NA	NA	NA	NA	NA	NA	NA	NA	NA	NA	NA	NA	NA	NA	NA	NA	NA	NA	NA	NA	NA	NA	NA	NA	NA	NA	NA	NA	NA	NA	NA	NA	NA	NA	NA	NA	NA	NA	NA	NA	NA	NA	NA	NA	95.2065	97.9917	92.4368	116.041	100.855	100.103	92.5979	126.113	122.391	124.251	NA	NA	NA	NA	NA	NA	NA	NA	NA	NA	NA	NA	NA	NA	NA	NA	NA	NA	NA	NA	NA	NA	NA	NA	NA	NA	NA	NA	NA	NA	NA	NA	NA	NA	NA	NA	NA	NA	NA	NA	NA	NA	NA	NA	NA	NA	NA	NA	NA	NA	NA	NA	NA	NA	NA	NA	NA	NA	NA	NA	NA	NA	NA	NA	NA	NA	NA	NA	NA	NA	NA	NA	NA	NA	NA	NA	NA	NA	NA	NA	165.5	84.2	118.2	266.7	43.9	167.6	76.4	96.7	53.7	210.7	52.3	209.7	17.9	61.3	63	46.9	106.4	97	42.6	82	96.8	142.3	384.6	109.2	379.8	345.5	38.3	7.56135	9.17022	9.642	9.66854	9.43735	8.39297	7.67818	9.06392	7.89879	7.43085	7.28748	7.12234	7.00544	7.65928	8.79931	8.24776	9.80049	7.71237	7.8364	9.44232	8.2578	7.92064	8.95312	9.0378	6.98426	8.81717	7.92617	7.67686	NA	NA	NA	NA	NA	NA	NA	NA	NA	NA	NA	NA	NA	NA	NA	NA	NA	NA	NA	NA	NA	NA	NA	NA	NA	NA	NA	NA	NA	NA	NA	NA	NA	NA	NA	NA	NA	NA	NA	NA	NA	2008	2648.1	2276.9	19.7	21.8	29.7	85.6	27.2	49.2	11.7	15	12.9	20	7.6	NA	NA	NA	NA	NA	NA	NA	NA	NA	NA	NA	NA	NA	NA	NA	NA	NA	NA	NA	NA	NA	NA	NA	NA	NA	NA	NA	NA	NA	NA	NA	NA	NA	NA	NA	NA	NA	NA	NA	NA	NA	NA	NA	NA	NA	NA	NA	NA	NA	NA	NA	NA	NA	NA	NA	NA	NA	NA	NA	NA	NA	NA	NA	NA	NA	NA	NA	NA	NA	NA	NA	NA	NA	NA	NA	NA	NA	NA	NA	NA	NA	NA	NA	NA	NA	NA	NA	NA	NA	NA	NA	NA	NA	NA	NA	NA	NA	NA	NA	NA	NA	NA	NA	NA	NA	NA	NA	NA	NA	NA	NA	NA	NA	NA	NA	NA	NA	NA	NA	NA	NA	NA	NA	NA	NA	NA	NA	NA	NA	NA	NA	NA	NA	NA	NA	NA	NA	NA	NA	NA	NA	NA	NA	NA	NA	NA	NA	NA	NA	NA	NA	NA	NA	NA	NA	NA	NA	NA	NA	NA	NA	NA	NA	NA	NA	NA	NA	NA	NA	NA	NA	NA	NA	NA	NA	NA	NA	NA	NA	NA	NA	NA	NA	NA	NA	NA	NA	NA	NA	NA	NA	NA	NA	NA	NA	NA	NA	NA	NA	NA	NA	NA	NA	NA	NA	NA	4560.6	8836.8	4792.5	7978	8013.9	675.4	2201.7	1250.3	961	1224.5	NA	NA	NA	NA	NA	NA	NA	NA	NA	NA	NA	NA	NA	NA	NA	NA	NA	NA	NA	NA	NA	NA	NA	NA	NA	NA	NA	NA	NA	NA	NA	NA	NA	NA	NA	NA	NA	NA	NA	NA	NA	NA	NA	NA	NA	NA	NA	NA	NA	NA	NA	NA	NA	NA	NA	NA	NA	NA	NA	NA	NA	NA	NA	NA	NA	NA	NA	NA	NA	NA	NA	NA	NA	NA	NA	NA	NA	NA	NA	NA	NA	NA	NA	NA	NA	NA	NA	NA	NA	NA	NA	NA	NA	NA	NA	NA	NA	NA	NA	NA	NA	NA	NA	NA	NA	NA	NA	NA	NA	NA	NA	NA	NA	NA	NA	NA	NA	NA	NA	NA	NA	NA	NA	NA	NA	NA	NA	NA	54.425	53.5216	41.1795	35.5423	NA	0.168019	1.25312	2.29129	111.339	110.655	71.8744	61.7706	NA	NA	NA	NA	NA	NA	NA	NA	NA	NA	NA	NA	NA	NA	NA	NA	NA	NA	NA	NA	NA	NA	NA	NA	NA	NA	NA	NA	NA	NA	NA	NA	NA	NA	NA	NA	NA	NA	NA	NA	NA	NA	NA	NA	NA	NA	NA	NA	NA	NA	NA	NA	NA	NA	NA	NA	NA	NA	NA	NA	NA	NA	NA	NA	NA	NA	NA	NA	NA	NA	NA	NA	NA	NA	NA	NA	NA	NA	NA	NA	NA	NA	NA	NA	NA	NA	NA	NA	NA	NA	NA	NA	NA	NA	NA	NA	NA	NA	NA	NA	NA	NA	NA	NA	NA	NA	NA	NA	NA	NA	NA	NA	NA	NA	NA	NA	NA	NA	NA	NA	NA	NA	NA	NA	NA	NA	NA	NA	NA	NA	NA	NA	NA	NA	NA	NA	NA	NA	NA	NA	NA	NA	NA	NA	NA	NA	NA	NA	NA	NA	NA	NA	NA	NA	NA	NA	NA	NA	NA	NA	NA	NA	NA	NA	NA	NA	NA	NA	NA	NA	NA	NA	NA	NA	NA	NA	NA	NA	NA	NA	NA	NA	NA	NA	NA	NA	NA	NA	NA	NA	NA	NA	NA	NA	NA	NA	NA	NA	NA	NA	NA	NA	NA	NA	NA	NA	NA	NA	NA	NA	NA	NA	NA	NA	NA	NA	NA	NA	NA	NA	NA	NA	NA	NA	NA	NA	NA	NA	NA	NA	NA	NA	NA	NA	NA	NA	NA	NA	NA	NA	NA	NA	NA	NA	NA	NA	NA	NA	NA	NA	NA	NA	NA	NA	NA	NA	NA	NA	NA	NA	NA	NA	NA	NA	NA	NA	NA	NA	NA	NA	NA	NA	NA	NA	NA	NA	NA	NA	NA	NA	NA	NA	NA	NA	NA	NA	NA	NA	NA	NA	NA	NA	NA	NA	NA	NA	NA	NA	NA	NA	NA	NA	NA	NA	NA	NA	NA	NA	NA	NA	NA	NA	NA	NA	NA	NA	NA	NA	NA	NA	NA	NA	NA	NA	NA	NA	NA	NA	NA	NA	NA	NA	NA	NA	NA	NA	NA	NA	NA	NA	NA	NA	NA	NA	NA	NA	NA	NA	NA	NA	NA	NA	NA	NA	NA	NA	NA	NA	NA	NA	NA	NA	NA	NA	NA	NA	NA	NA	NA	NA	NA	NA	NA	NA	NA	NA	NA	NA	NA	NA	NA	NA	NA	NA	NA	NA	NA	NA	NA	NA	NA	NA	NA	NA	NA	NA	NA	NA	NA	NA	NA	NA	NA	NA	NA	NA	NA	NA	NA	NA	NA	NA	NA	NA	NA	NA	NA	NA	NA	NA	NA	NA	NA	NA	NA	NA	NA	NA	NA	NA	NA	NA	NA	NA	NA	NA	NA	NA	NA	NA	NA	NA	NA	NA	NA	NA	NA	NA	NA	NA	NA	NA	NA	NA	NA	NA	NA	NA	NA	NA	NA	NA	NA	NA	NA	NA	NA	NA	NA	NA	NA	NA	NA	NA	NA	NA	NA	NA	NA	NA	NA	NA	NA	NA	NA	NA	NA	NA	NA	NA	NA	NA	NA	NA	NA	NA	NA	NA	NA	NA	NA	NA	NA	NA	NA	NA	NA	NA	NA	NA	NA	NA	NA	NA	NA	NA	NA	NA	NA	NA	NA	NA	NA	NA	NA	NA	NA	NA	NA	NA	NA	NA	NA	NA	NA	NA	NA	NA	NA	NA	NA	NA	NA	NA	NA	NA	NA	NA	NA	NA	NA	NA	NA	NA	NA	NA	NA	NA	NA	NA	NA	NA	NA	NA	NA	NA	NA	NA	NA	NA	NA	NA	NA	NA	NA	NA	NA	NA	NA	NA	NA	NA	119.86	88.52	125.61	119.47	123.36	173.61	262.72	174.31	341.96	177.33	8.5	9.87	16.8	8.67	79.26	111.87	30.57	54.1	NA	NA	NA	NA	NA	NA	NA	NA	NA	NA	NA	NA	NA	NA	NA	NA	NA	NA	NA	NA	NA	NA	NA	NA	NA	NA	NA	NA	NA	NA	NA	NA	NA	NA	NA	NA	NA	NA	NA	NA	NA	NA	NA	NA	NA	NA	NA	NA	NA	NA	NA	NA	NA	NA	NA	NA	NA	NA	NA	NA	NA	NA	NA	NA	NA	NA	NA	NA	NA	NA	NA	NA	NA	NA	NA	NA	NA	NA	NA	NA	NA	NA	NA	NA	NA	NA	NA	NA	NA	NA	NA	NA	NA	NA	NA	NA	NA	NA	NA	NA	NA	NA	NA	NA	NA	NA	NA	NA	NA	NA	NA	NA	NA	NA	NA	NA	NA	NA	NA	NA	NA	NA	NA	NA	NA	NA	NA	NA	NA	NA	NA	NA	NA	NA	NA	NA	NA	NA	NA	NA	NA	NA	NA	NA	NA	NA	NA	NA	NA	NA	NA	NA	NA	NA	NA	NA	NA	NA	NA	NA	NA	NA	NA	NA	NA	NA	NA	NA	NA	NA	NA	NA	NA	118.514	128.595	122.301	118.594	128.675	122.381	83.234	76.599	77.845	83.314	76.679	77.925	NA	NA	NA	NA	NA	NA	NA	NA	NA	NA	NA	NA	NA	NA	NA	NA	NA	NA	NA	NA	NA	NA	NA	NA	NA	NA	NA	NA	NA	NA	NA	NA	NA	NA	NA	NA	NA	NA	NA	NA	NA	NA	NA	NA	NA	NA	NA	NA	NA	NA	NA	NA	NA	NA	NA	NA	NA	NA	NA	NA	NA	NA	NA	NA	NA	NA	NA	NA	NA	NA	NA	NA	NA	NA	NA	NA	NA	NA	NA	NA	NA	NA	NA	NA	NA	NA	NA	NA	NA	NA	NA	NA	NA	NA	NA	NA	NA	NA	NA	NA	NA	NA	NA	NA	NA	NA	NA	NA	NA	NA	NA	NA	NA	NA	NA	NA	NA	NA	NA	NA	NA	NA	NA	NA	NA	NA	NA	NA	NA	NA	NA	NA	NA	NA	NA	NA	NA	NA	NA	NA	NA	NA	NA	NA	NA	NA	NA	NA	NA	NA	NA	NA	NA	NA	NA	NA	NA	NA	NA	NA	NA	NA	NA	NA	NA	NA	NA	NA	NA	NA	NA	NA	NA	NA	NA	NA	NA	NA	NA	NA	NA	NA	NA	NA	NA	NA	NA	NA	NA	NA	NA	NA	NA	NA	NA	NA	NA	NA	NA	NA	NA	NA	NA	NA	NA	NA	NA	NA	NA	NA	NA	NA	NA	NA	NA	NA	NA	NA	NA	NA	NA	NA	NA	NA	NA	NA	NA	NA	NA	NA	NA	NA	NA	NA	NA	NA	NA	NA	NA	NA	NA	NA	NA	NA	NA	NA	NA	NA	NA	NA	NA	NA	NA	NA	NA	NA	NA	NA	NA	NA	NA	NA	NA	NA	NA	NA	NA	NA	NA	NA	NA	NA	NA	NA	NA	NA	NA	NA	NA	NA	NA	NA	NA	NA	NA	NA	NA	NA	NA	NA	NA	NA	NA	NA	NA	NA	NA	NA	NA	NA	NA	NA	NA	NA	NA	NA	NA	NA	NA	NA	NA	NA	NA	NA	NA	NA	NA	NA	NA	NA	NA	NA	NA	NA	NA	NA	NA	NA	NA	NA	NA	NA	NA	NA	NA	NA	NA	NA	NA	NA	NA	NA	NA	NA	NA	NA	NA	NA	NA	NA	NA	NA	NA	NA	NA	NA	NA	NA	NA	NA	NA	NA	NA	NA	NA	NA	NA	NA	NA	NA	NA	NA	NA	NA	NA	NA	NA	NA	NA	NA	NA	NA	NA	NA	NA	NA	NA	NA	NA	NA	NA	NA	NA	NA	NA	NA	NA	NA	NA	NA	NA	NA	NA	NA	NA	NA	NA	NA	NA	NA	NA	NA	NA	NA	NA	NA	NA	NA	NA	NA	NA	NA	NA	NA	NA	NA	NA	NA	NA	NA	NA	NA	NA	NA	NA	NA	NA	NA	NA	NA	NA	NA	NA	NA	NA	NA	NA	NA	NA	NA	NA	NA	NA	NA	NA	NA	NA	NA	NA	NA	NA	NA	NA	NA	NA	NA	NA	NA	NA	NA	NA	NA	NA	NA	NA	NA	NA	NA	NA	NA	NA	NA	NA	NA	NA	NA	NA	NA	NA	NA	NA	NA	NA	NA	NA	NA	NA	NA	NA	NA	NA	NA	NA	NA	NA	NA	NA	NA	NA	NA	NA	NA	NA	NA	NA	NA	NA	NA	NA	NA	NA	NA	NA	NA	NA	NA	NA	NA	NA	NA	NA	NA	NA	NA	NA	NA	NA	NA	NA	NA	NA	NA	NA	NA	NA	NA	NA	NA	NA	NA	NA	NA	NA	NA	NA	NA	NA	NA	NA	NA	NA	NA	NA	NA	NA	NA	NA	NA	NA	NA	NA	NA	NA	NA	NA	NA	NA	NA	NA	NA	NA	NA	NA	NA	NA	NA	NA	NA	NA	NA	NA	NA	NA	NA	NA	NA	NA	NA	NA	NA	NA	NA	NA	NA	NA	NA	NA	NA	NA	NA	NA	NA	NA	NA	NA	NA	NA	NA	NA	NA	NA	NA	NA	NA	NA	NA	NA	NA	NA	NA	NA	NA	NA	NA	NA	NA	NA	NA	NA	NA	NA	NA	NA	NA	NA	NA	NA	NA	NA	NA	NA	NA	NA	NA	NA	NA	NA	NA	NA	NA	NA	NA	NA	NA	NA	NA	NA	NA	NA	NA	NA	NA	NA	NA	NA	NA	NA	NA	NA	NA	NA	NA	NA	NA	NA	NA	NA	NA	NA	NA	NA	NA	NA	NA	NA	NA	NA	NA	NA	NA	NA	NA	NA	NA	NA	NA	NA	NA	NA	NA	NA	NA	NA	NA	NA	NA	NA	NA	NA	NA	NA	NA	NA	NA	NA	NA	NA	NA	84.4	486.4	170.6	139.2	550.3	588.7	90.1	208.4	39.8	85.9	201.9	488.3	84.4	156.6	366.7	138.9	45.4	212.1	365	416.1	87.9	106.3	335.5	77.6	102.4	162.9	79.4	84.9	78.5	74.4	133.6	59.8	83.6	132.9	92.5	71.6	30.2	291.2	102.2	114.1	NA	NA	NA	NA	NA	NA	NA	NA	NA	NA	NA	NA	NA	NA	NA	NA	NA	NA	NA	NA	NA	NA	NA	NA	NA	NA	NA	NA	NA	NA	NA	NA	NA	NA	NA	NA	NA	NA	NA	NA	NA	NA	NA	NA	NA	NA	NA	NA	NA	NA	NA	NA	NA	NA	NA	NA	NA	NA	NA	NA	NA	NA	NA	NA	NA	NA	NA	NA	NA	NA	NA	NA	NA	NA	NA	NA	NA	NA	NA	NA	NA	NA	NA	NA	NA	NA	NA	NA	NA	NA	NA	NA	NA	NA	NA	NA	NA	NA	NA	NA	NA	NA	NA	NA	NA	NA	NA	NA	NA	NA	NA	NA	NA	NA	NA	NA	NA	NA	NA	NA	NA	NA	NA	NA	NA	NA	NA	NA	NA	NA	NA	NA	NA	NA	NA	NA	NA	NA	NA	NA	NA	NA	NA	NA	NA	NA	NA	NA	NA	NA	NA	NA	NA	NA	NA	NA	NA	NA	NA	NA	NA	NA	NA	NA	NA	NA	NA	NA	NA	NA	NA	NA	NA	NA	NA	NA	NA	NA	NA	NA	NA	NA	NA	NA	NA	NA	NA	NA	NA	NA	NA	NA	NA	NA	NA	NA	NA	NA	NA	NA	NA	NA	NA	NA	NA	NA	NA	NA	NA	NA	NA	NA	NA	NA	NA	NA	NA	NA	NA	NA	NA	NA	NA	NA	NA	NA	NA	NA	NA	NA	NA	NA	NA	NA	NA	NA	NA	NA	NA	NA	NA	NA	NA	NA	NA	NA	NA	NA	NA	NA	NA	NA	NA	NA	NA	NA	NA	NA	NA	NA	NA	NA	NA	NA	NA	NA	NA	NA	NA	NA	NA	NA	NA	NA	NA	NA	NA	NA	NA	NA	NA	NA	NA	NA	NA	NA	NA	NA	NA	NA	NA	NA	NA	NA	NA	NA	NA	NA	NA	NA	NA	NA	NA	NA	NA	NA	NA	NA	NA	NA	NA	NA	NA	NA	NA	NA	NA	NA	NA	NA	NA	NA	NA	NA	NA	NA	NA	NA	NA	NA	NA	NA	NA	NA	NA	NA	NA	NA	NA	NA	NA	NA	NA	NA	NA	NA	NA	NA	NA	NA	NA	NA	NA	NA	NA	NA	NA	NA	NA	NA	NA	NA	NA	NA	NA	NA	NA	NA	NA	NA	NA	NA	NA	NA	NA	NA	NA	NA	NA	NA	NA	NA	NA	NA	NA	NA	NA	NA	NA	NA	NA	NA	NA	NA	NA	NA	NA	NA	NA	NA	NA	NA	NA	NA	NA	NA	NA	NA	NA	NA	NA	NA	NA	NA	NA	NA	NA	NA	NA	NA	NA	NA	NA	NA	NA	NA	NA	NA	NA	NA	NA	NA	NA	NA	NA	NA	NA	NA	NA	NA	NA	74.6	13.4	43.2	167.2	12.1	11.1	268.4	118.2	218.5	NA	NA	NA	NA	NA	NA	NA	NA	NA	NA	NA	NA	NA	NA	NA	NA	NA	NA	NA	NA	NA	NA	NA	NA	NA	NA	NA	NA	NA	NA	NA	NA	NA	NA	NA	NA	NA	NA	NA	NA	NA	NA	NA	NA	NA	NA	NA	NA	NA	NA	NA	NA	NA	NA	NA	NA	NA	NA	NA	NA	NA	NA	NA	NA	NA	NA	NA	NA	NA	NA	NA	NA	NA	NA	NA	NA	NA	NA	NA	NA	NA	NA	NA	NA	NA	NA	NA	NA	NA	NA	NA	NA	NA	NA	NA	NA	NA	NA	NA	NA	NA	NA	NA	NA	NA	NA	NA	NA	NA	NA	NA	NA	NA	NA	NA	NA	NA	NA	NA	NA	NA	NA	NA	NA	NA	NA	NA	NA	NA	NA	NA	NA	NA	NA	NA	NA	NA	NA	NA	NA	NA	NA	NA	NA	NA	NA	NA	NA	NA	NA	NA	NA	NA	NA	NA	NA	NA	NA	NA	NA	NA	NA	NA	NA	NA	NA	NA	NA	NA	NA	NA	NA	NA	NA	NA	NA	NA	NA	NA	NA	NA	NA	NA	NA	NA	NA	NA	NA	NA	NA	NA	NA	NA	NA	NA	NA	NA	NA	NA	NA	NA	NA	NA	NA	NA	NA	NA	NA	NA	NA	NA	NA	NA	NA	NA	NA	NA	NA	NA	NA	NA	NA	NA	NA	NA	NA	NA	NA	NA	NA	NA	NA	NA	NA	NA	NA	NA	NA	NA	NA	NA	NA	NA	NA	NA	NA	NA	NA	NA	NA	NA	NA	NA	NA	NA	NA	NA	NA	NA	NA	NA	NA	NA	NA	NA	NA	NA	NA	NA	NA	NA	NA	NA	NA	NA	NA	NA	NA	NA	NA	NA	NA	NA	NA	NA	NA	NA	NA	NA	NA	NA	NA	NA	NA	NA	NA	NA	NA	NA	NA	NA	NA	NA	NA	NA	NA	NA	NA	NA	NA	NA	NA	NA	NA	NA	NA	NA	NA	NA	NA	NA	NA	NA	NA	NA	NA	NA	NA	NA	NA	NA	NA	NA	NA	NA	NA	NA	NA	NA	NA	NA	NA	NA	NA	NA	NA	NA	NA	NA	NA	NA	NA	NA	NA	NA	NA	NA	NA	NA	NA	NA	NA	NA	NA	NA	NA	NA	NA	NA	NA	NA	NA	NA	NA	NA	NA	NA	NA	NA	NA	NA	NA	NA	NA	NA	NA	NA	NA	NA	NA	NA	NA	NA	NA	NA	NA	NA	NA	NA	NA	NA	NA	NA	NA	NA	NA	NA	NA	NA	NA	NA	NA	NA	NA	NA	NA	NA	NA	NA	NA	NA	NA	NA	NA	NA	NA	NA	NA	NA	NA	NA	NA	NA	NA	NA	NA	NA	NA	NA	NA	NA	NA	NA	NA	NA	NA	NA	NA	NA	NA	NA	NA	NA	NA	NA	NA	NA	NA	NA	NA	NA	NA	NA	NA	NA	NA	NA	NA	NA	NA	NA	NA	NA	NA	NA	NA	NA	NA	NA	NA	NA	NA	NA	NA	NA	NA	NA	NA	NA	NA	NA	NA	NA	NA	NA	NA	NA	NA	NA	NA	NA	NA	NA	NA	NA	NA	NA	NA	NA	NA	NA	NA	NA	NA	NA	NA	NA	NA	NA	NA	NA	NA	NA	NA	NA	NA	NA	NA	NA	NA	NA	NA	NA	NA	NA	NA	NA	NA	NA	NA	NA	NA	NA	NA	NA	NA	NA	NA	NA	NA	NA	NA	NA	NA	NA	NA	NA	NA	NA	NA	NA	NA	NA	NA	NA	NA	NA	NA	NA	NA	NA	NA	NA	NA	NA	NA	NA	NA	NA	NA	NA	NA	NA	NA	NA	NA	NA	NA	NA	NA	NA	NA	NA	NA	NA	NA	NA	NA	NA	NA	NA	NA	NA	NA	NA	NA	NA	NA	NA	NA	NA	NA	NA	NA	NA	NA	NA	NA	NA	NA	NA	NA	NA	NA	NA	NA	NA	NA	NA	NA	NA	NA	NA	NA	NA	NA	NA	NA	NA	NA	NA	NA	NA	NA	NA	NA	NA	NA	NA	NA	NA	NA	NA	NA	NA	NA	NA	NA	NA	NA	NA	NA	NA	NA	NA	NA	NA	NA	NA	NA	NA	NA	NA	NA	NA	NA	NA	NA	NA	NA	NA	NA	NA	NA	NA	NA	NA	NA	NA	NA	NA	NA	NA	NA	NA	NA	NA	NA	NA	NA	NA	NA	NA	NA	NA	NA	NA	NA	NA	NA	NA	NA	NA	NA	NA	NA	NA	NA	NA	NA	NA	NA	NA	NA	NA	NA	NA	NA	NA	NA	NA	NA	NA	NA	NA	NA	NA	NA	NA	NA	NA	NA	NA	NA	NA	NA	NA	NA	NA	NA	NA	NA	NA	NA	NA	NA	NA	NA	NA	NA	NA	NA	NA	NA	NA	NA	NA	NA	NA	NA	NA	NA	NA	NA	NA	NA	NA	NA	NA	NA	NA	NA	NA	NA	NA	NA	NA	NA	NA	NA	NA	NA	NA	NA	NA	NA	NA	NA	NA	NA	NA	NA	NA	NA	NA	NA	NA	NA	NA	NA	NA	NA	NA	NA	NA	NA	NA	NA	NA	NA	NA	NA	NA	NA	NA	NA	NA	NA	NA	NA	NA	NA	NA	NA	NA	NA	NA	NA	NA	NA	NA	NA	NA	NA	NA	NA	NA	NA	NA	NA	NA	NA	NA	NA	NA	NA	NA	NA	NA	NA	NA	NA	NA	NA	NA	NA	NA	NA	NA	NA	NA	NA	NA	NA	NA	NA	NA	NA	NA	NA	NA	NA	NA	NA	NA	NA	NA	NA	NA	NA	NA	NA	NA	NA	NA	NA	NA	NA	NA	NA	NA	NA	NA	NA	NA	NA	NA	NA	NA	NA	NA	NA	NA	NA	NA	NA	NA	NA	NA	NA	NA	NA	NA	NA	NA	NA	NA	NA	NA	NA	NA	NA	NA	NA	NA	NA	NA	NA	NA	NA	NA	NA	NA	NA	NA	NA	NA	NA	NA	NA	NA	NA	NA	NA	NA	NA	NA	NA	NA	NA	NA	NA	4.78453	4.2518	6.02549	5.25409	5.80082	4.65482	4.73871	5.07504	3.71925	4.15214	NA	NA	NA	NA	NA	NA	NA	NA	NA	NA	NA	NA	NA	NA	NA	NA	NA	NA	NA	NA	NA	NA	NA	NA	NA	NA	NA	NA	NA	NA	NA	NA	NA	NA	NA	NA	NA	NA	NA	NA	NA	NA	NA	NA	NA	NA	NA	NA	NA	NA	NA	NA	NA	NA	NA	NA	NA	NA	NA	NA	NA	NA	NA	NA	NA	NA	NA	NA	NA	NA	NA	NA	NA	NA	NA	NA	NA	NA	NA	NA	NA	NA	NA	6.21003	5.17291	5.95985	5.14546	5.03491	5.72438	6.5246	5.92922	6.30004	4.94422	5.84125	6.27132	5.84528	6.24136	5.07208	6.22892	6.24722	5.90041	5.74003	5.62763	5.92919	5.45227	6.25305	6.39196	7.32947	5.67725	6.01957	6.37426	6.54107	4.96847	5.81031	8.67463	5.34377	7.99453	7.45137	5.83731	5.42373	5.70363	6.43578	6.11807	5.4767	5.14489	6.15783	5.62181	5.65306	4.99283	5.05145	5.42841	5.05569	5.98242	5.56171	6.27892	5.44028	NA	NA	NA	NA	NA	NA	NA	NA	NA	NA	NA	NA	NA	NA	NA	NA	NA	NA	NA	NA	NA	NA	NA	NA	NA	NA	NA	NA	NA	NA	NA	NA	NA	NA	NA	NA	NA	NA	NA	NA	NA	NA	NA	NA	NA	NA	NA	NA	NA	NA	NA	NA	NA	NA	NA	NA	NA	NA	NA	NA	NA	NA	NA	NA	NA	NA	NA	NA	NA	NA	NA	NA	NA	NA	NA	NA	NA	NA	NA	NA	NA	NA	NA	NA	NA	NA	NA	NA	NA	NA	NA	NA	NA	NA	NA	NA	NA	NA	NA	NA	NA	NA	NA	NA	NA	NA	NA	NA	NA	NA	NA	NA	NA	NA	NA	NA	NA	NA	NA	NA	NA	NA	NA	NA	NA	NA	NA	NA	4005.61	4016.32	713.529	792.856	3955.18	4030.89	730.523	776.835	NA	NA	NA	NA	NA	NA	NA	NA	NA	NA	NA	NA	NA	NA	NA	NA	NA	NA	NA	NA	NA	NA	NA	NA	NA	NA	NA	NA	NA	NA	NA	NA	NA	NA	NA	NA	NA	NA	NA	NA	NA	NA	NA	NA	NA	NA	NA	NA	NA	NA	NA	NA	NA	NA	NA	NA	NA	NA	NA	NA	NA	NA	NA	NA	NA	NA	NA	NA	NA	NA	NA	NA	NA	NA	NA	NA	NA	NA	NA	NA	NA	NA	NA	NA	NA	NA	NA	NA	NA	NA	NA	NA	NA	NA	NA	NA	NA	NA	NA	NA	NA	NA	NA	NA	NA	NA	NA	NA	NA	NA	NA	NA	NA	NA	NA	NA	NA	NA	NA	NA	NA	NA	NA	NA	NA	NA	NA	NA	NA	NA	NA	NA	NA	NA	NA	NA	NA	NA	NA	NA	NA	NA	NA	NA	NA	NA	NA	NA	NA	NA	NA	NA	NA	NA	NA	NA	NA	NA	NA	NA	NA	NA	NA	NA	NA	NA	NA	NA	NA	NA	NA	NA	NA	NA	NA	NA	NA	NA	NA	NA	NA	NA	NA	NA	NA	NA	NA	NA	NA	NA	NA	NA	NA	NA	NA	NA	NA	NA	NA	NA	NA	NA	NA	NA	NA	NA	NA	NA	NA	NA	NA	NA	NA	NA	NA	NA	NA	NA	NA	NA	NA	NA	NA	NA	NA	NA	NA	NA	NA	NA	NA	NA	NA	NA	NA	NA	NA	NA	NA	NA	NA	NA	NA	NA	NA	NA	NA	NA	NA	NA	NA	NA	NA	NA	NA	NA	NA	NA	NA	NA	NA	NA	NA	NA	NA	NA	NA	NA	NA	NA	NA	NA	NA	NA	NA	NA	NA	NA	NA	NA	3632.1	3985.3	3422.2	3412.3	3775.3	3331.5	3329	1348.9	3874	2179.2	1314.2	NA	NA	NA	NA	NA	NA	NA	NA	NA	NA	NA	NA	NA	NA	NA	NA	NA	NA	NA	NA	NA	NA	NA	NA	NA	NA	NA	NA	NA	NA	NA	NA	NA	NA	NA	NA	NA	NA	NA	NA	NA	NA	NA	NA	NA	NA	NA	NA	NA	NA	NA	NA	NA	NA	NA	NA	NA	NA	NA	NA	NA	NA	NA	NA	NA	NA	NA	NA	NA	NA	NA	NA	NA	NA	NA	NA	NA	NA	NA	NA	NA	NA	NA	NA	NA	NA	NA	NA	NA	NA	NA	NA	NA	NA	NA	NA	NA	NA	NA	NA	NA	NA	NA	NA	NA	NA	NA	NA	NA	NA	NA	NA	NA	NA	NA	NA	NA	NA	NA	NA	NA	NA	NA	NA	NA	NA	NA	NA	NA	NA	NA	NA	NA	NA	NA	NA	NA	NA	NA	NA	NA	NA	NA	NA	NA	NA	NA	NA	NA	NA	NA	NA	NA	NA	NA	NA	NA	NA	NA	NA	NA	NA	NA	NA	NA	NA	NA	NA	NA	NA	NA	NA	NA	NA	NA	NA	NA	NA	NA	NA	NA	NA	NA	NA	NA	NA	NA	NA	NA	NA	NA	NA	NA	NA	NA	NA	NA	NA	NA	NA	NA	NA	NA	NA	NA	NA	NA	NA	NA	NA	NA	NA	NA	NA	NA	NA	NA	NA	NA	NA	NA	NA	NA	NA	NA	NA	NA	NA	NA	NA	NA	NA	NA	NA	NA	NA	NA	NA	NA	NA	NA	NA	NA	NA	NA	NA	NA	NA	NA	NA	NA	NA	NA	NA	NA	NA	NA	NA	NA	NA	NA	NA	NA	NA	NA	NA	NA	NA	NA	NA	NA	NA	NA	NA	NA	NA	NA	NA	NA	NA	NA	NA	NA	NA	NA	NA	NA	NA	NA	NA	NA	NA	NA	NA	NA	NA	NA	NA	NA	NA	NA	NA	NA	NA	NA	NA	NA	NA	NA	NA	NA	NA	NA	NA	NA	NA	NA	NA	NA	NA	NA	NA	NA	NA	NA	NA	NA	NA	NA	NA	NA	NA	NA	NA	NA	NA	NA	NA	NA	NA	NA	NA	NA	NA	NA	NA	NA	NA	NA	NA	NA	NA	NA	NA	NA	NA	NA	NA	NA	NA	NA	NA	3.47067	3.54393	9.90065	10.0257	7.71563	7.63797	3.20461	2.9554	9.23627	9.21691	NA	NA	NA	NA	NA	NA	NA	NA	NA	NA	NA	NA	NA	NA	NA	NA	NA	124	230.25	271.516	307.856	47.0634	80.094	31.7371	23.4547	150.231	31.8491	185.442	1296.06	293.147	14.2642	55.9936	84.639	101.554	1075.79	109.147	265.264	187.171	95.7416	406.185	101.234	12.0982	29.7412	35.9805	5.32125	61.2814	NA	NA	NA	NA	NA	NA	NA	NA	NA	NA	NA	NA	NA	NA	NA	NA	NA	NA	NA	NA	NA	NA	NA	NA	NA	NA	NA	NA	NA	NA	NA	NA	NA	NA	NA	NA	NA	NA	NA	NA	NA	NA	NA	NA	NA	NA	NA	NA	NA	NA	NA	NA	NA	NA	NA	NA	NA	NA	NA	NA	NA	NA	NA	NA	NA	NA	NA	NA	NA	NA	NA	NA	NA	NA	NA	NA	NA	NA	NA	NA	NA	NA	NA	NA	NA	NA	NA	5.07761	4.76107	4.63303	4.68817	5.05949	4.02645	10.0741	10.062	10.7435	10.7124	10.1514	10.1919	10.7969	10.8224	NA	NA	NA	NA	NA	NA	NA	NA	NA	NA	NA	NA	NA	NA	NA	NA	NA	NA	NA	NA	NA	62.1	49.9	51.6	429.5	206.8	172.8	32	342.8	35.5	216.7	5591.9	5128.5	6520.7	5904.2	5675.2	5694.1	5209.9	5223.4	6385.2	337.6	616.3	353.1	3967.5	552.8	495	285.1	273.8	698.4	91.8	138	218.7	125.8	579.3	183.7	35	182.4	70.6	28.5	38.7	5441.5	4375.2	5377.6	5751.5	5305	5947	5979.7	6479.1	5039.2	5229.2	4691.6	4984.6	5071.7	5086	656	261.5	285.5	424.7	333.6	4151.1	309.3	267.3	334.9	922.2	119	289.7	429.6	93.2	5.43846	6.3031	8.75257	12.8352	175.16	145.22	184.163	150.051	8.399	5.13491	17.9409	7.14027	NA	NA	NA	NA	NA	NA	NA	NA	NA	NA	NA	NA	NA	NA	NA	NA	NA	NA	NA	NA	NA	NA	NA	NA	NA	NA	NA	NA	NA	NA	NA	NA	NA	NA	NA	NA	NA	NA	NA	NA	NA	NA	NA	NA	NA	NA	NA	NA	NA	NA	NA	NA	NA	NA	NA	NA	NA	NA	NA	NA	NA	NA	NA	NA	NA	NA	NA	NA	NA	NA	NA	NA	NA	NA	NA	NA	NA	NA	NA	NA	NA	NA	NA	NA	NA	NA	NA	NA	NA	NA	NA	NA	NA	NA	NA	NA	NA	NA	NA	NA	NA	NA	NA	NA	NA	NA	NA	NA	NA	NA	NA	NA	NA	NA	NA	NA	NA	NA	NA	NA	NA	NA	NA	NA	NA	NA	NA	NA	NA	NA	NA	NA	NA	NA	NA	NA	NA	NA	NA	NA	NA	NA	NA	NA	NA	NA	NA	NA	NA	NA	NA	NA	NA	NA	NA	NA	NA	NA	NA	NA	NA	NA	NA	NA	NA	NA	NA	NA	NA	NA	NA	NA	NA	NA	NA	NA	NA	NA	NA	NA	NA	NA	NA	NA	NA	NA	NA	NA	NA	NA	NA	NA	NA	NA	NA	NA	NA	NA	NA	NA	NA	NA	NA	NA	NA	NA	NA	NA	NA	NA	NA	NA	NA	NA	NA	NA	NA	NA	NA	NA	NA	NA	NA	NA	NA	NA	NA	NA	NA	NA	NA	NA	59.9292	50.3067	59.557	35.9481	7.15704	7.92215	53.6902	7.49048	517.399	496.033	NA	NA	NA	NA	NA	NA	NA	NA	NA	NA	NA	NA	NA	NA	NA	NA	NA	NA	NA	NA	NA	NA	NA	NA	NA	NA	NA	NA	NA	NA	NA	NA	NA	NA	NA	NA	NA	NA	NA	NA	NA	NA	NA	NA	NA	NA	NA	NA	NA	NA	NA	NA	NA	NA	NA	NA	NA	NA	NA	NA	NA	NA	NA	NA	NA	NA	NA	NA	NA	NA	NA	NA	NA	NA	NA	NA	NA	NA	NA	NA	NA	NA	NA	NA	NA	NA	NA	NA	NA	NA	NA	NA	NA	NA	NA	NA	NA	NA	NA	NA	NA	NA	NA	NA	NA	NA	NA	NA	NA	NA	NA	NA	NA	NA	NA	NA	NA	NA	NA	NA	NA	NA	NA	NA	NA	NA	NA	NA	NA	NA	NA	NA	NA	NA	NA	NA	NA	NA	NA	NA	NA	NA	NA	NA	NA	NA	NA	NA	NA	NA	NA	NA	NA	NA	NA	NA	NA	NA	NA	NA	NA	NA	NA	NA	NA	NA	NA	NA	NA	NA	NA	NA	NA	NA	NA	NA	NA	NA	NA	NA	NA	NA	NA	NA	NA	NA	NA	NA	NA	NA	NA	NA	NA	NA	NA	NA	NA	NA	NA	NA	NA	NA	NA	NA	NA	NA	NA	NA	NA	NA	NA	NA	NA	NA	NA	NA	NA	NA	NA	NA	NA	NA	NA	NA	NA	NA	NA	NA	NA	NA	NA	NA	NA	NA	NA	NA	NA	NA	NA	NA	NA	NA	NA	NA	NA	NA	NA	NA	NA	NA	NA	NA	NA	NA	NA	NA	NA	NA	NA	NA	NA	NA	NA	NA	NA	NA	NA	NA	NA	NA	NA	NA	NA	NA	NA	NA	NA	NA	NA	NA	NA	NA	NA	NA	NA	NA	NA	NA	NA	NA	NA	NA	NA	NA	NA	NA	NA	NA	NA	NA	NA	NA	NA	NA	NA	NA	NA	NA	NA	NA	NA	NA	NA	NA	NA	NA	NA	NA	NA	NA	NA	NA	NA	NA	NA	NA	NA	NA	NA	NA	NA	NA	NA	NA	NA	NA	NA	NA	NA	NA	NA	NA	NA	NA	NA	NA	NA	NA	NA	NA	NA	NA	NA	NA	NA	NA	NA	NA	NA	NA	NA	NA	NA	NA	NA	NA	NA	NA	NA	NA	NA	NA	NA	NA	NA	NA	NA	NA	NA	NA	NA	NA	NA	NA	NA	NA	NA	NA	NA	NA	NA	NA	NA	NA	NA	NA	NA	NA	NA	NA	NA	NA	NA	NA	NA	NA	NA	NA	NA	NA	NA	NA	NA	NA	NA	NA	NA	NA	NA	NA	NA	NA	NA	NA	NA	NA	NA	NA	NA	NA	NA	NA	NA	NA	NA	NA	NA	NA	NA	NA	NA	NA	NA	NA	NA	NA	NA	NA	NA	NA	NA	NA	NA	NA	NA	NA	NA	NA	NA	NA	NA	NA	NA	NA	NA	NA	NA	NA	NA	NA	NA	NA	NA	NA	NA	NA	NA	NA	NA	NA	NA	NA	NA	NA	NA	NA	NA	NA	NA	NA	NA	NA	NA	NA	NA	NA	NA	NA	NA	NA	NA	NA	NA	NA	NA	NA	NA	NA	NA	NA	NA	NA	NA	NA	NA	NA	NA	NA	NA	NA	NA	NA	NA	NA	NA	NA	NA	NA	NA	NA	NA	NA	NA	NA	NA	NA	NA	NA	NA	NA	NA	NA	NA	NA	NA	NA	NA	NA	NA	NA	NA	NA	NA	NA	NA	NA	NA	NA	NA	NA	NA	NA	NA	NA	NA	NA	NA	NA	NA	NA	NA	NA	NA	NA	NA	NA	NA	NA	NA	NA	NA	NA	NA	NA	NA	NA	NA	NA	NA	NA	NA	NA	NA	NA	NA	NA	NA	NA	NA	NA	NA	NA	NA	NA	NA	NA	NA	NA	NA	NA	NA	NA	NA	NA	NA	NA	NA	NA	NA	NA	NA	NA	NA	NA	NA	NA	NA	NA	NA	NA	NA	NA	NA	NA	NA	NA	NA	NA	NA	NA	NA	NA	NA	NA	NA	NA	NA	NA	NA	NA	NA	NA	NA	NA	NA	NA	NA	NA	NA	11569.3	10640	9964.71	13722	13385.1	15615.1	15712.9	8993.23	14143.7	10967.5	14162.7	11214.1	10815	15710.3	17541.1	13310.7	13354	7610.08	13941.1	14108.8	14629.6	15632.6	20651.1	15905.9	13821.7	13963.1	13115.9	16615.6	12185.5	NA	NA	NA	NA	NA	NA	NA	NA	NA	NA	NA	NA	NA	NA	NA	NA	NA	NA	NA	NA	NA	NA	NA	NA	NA	NA	NA	NA	NA	NA	NA	NA	NA	NA	NA	NA	NA	NA	NA	NA	NA	NA	NA	NA	NA	NA	NA	NA	NA	NA	NA	NA	NA	NA	NA	NA	NA	NA	NA	NA	NA	NA	NA	NA	NA	NA	NA	NA	NA	NA	NA	NA	NA	NA	NA	NA	NA	NA	NA	NA	NA	NA	NA	NA	NA	NA	NA	NA	NA	NA	NA	NA	NA	NA	NA	NA	NA	NA	NA	NA	NA	NA	NA	NA	NA	NA	NA	NA	NA	NA	NA	NA	NA	NA	NA	NA	NA	NA	NA	NA	NA	NA	NA	NA	NA	NA	NA	NA	NA	NA	NA	NA	NA	NA	NA	NA	NA	NA	NA	NA	NA	NA	NA	NA	NA	NA	NA	NA	NA	NA	NA	NA	NA	NA	NA	NA	NA	NA	NA	NA	NA	NA	NA	NA	NA	NA	NA	NA	NA	NA	NA	NA	NA	NA	NA	NA	NA	NA	NA	NA	NA	NA	NA	NA	NA	NA	NA	NA	NA	NA	NA	NA	NA	NA	NA	NA	NA	NA	NA	NA	NA	NA	NA	NA	NA	NA	NA	NA	NA	NA	NA	NA	NA	NA	NA	NA	NA	NA	NA	NA	NA	NA	NA	NA	NA	NA	NA	NA	NA	NA	NA	NA	NA	NA	NA	NA	NA	NA	NA	NA	NA	NA	NA	NA	NA	NA	NA	NA	NA	NA	NA	NA	NA	NA	NA	NA	NA	NA	NA	NA	NA	NA	NA	NA	NA	NA	NA	NA	NA	NA	NA	18.7	12.4	23.5	4.8	4.4	11	12.1	12.4	8.4	30	17.2	4.3	7.9	35.7	15.5	41.6	NA	NA	NA	NA	NA	NA	NA	NA	NA	NA	NA	NA	NA	NA	NA	NA	NA	NA	NA	NA	NA	NA	NA	NA	NA	NA	NA	NA	NA	NA	NA	NA	NA	NA	NA	NA	NA	NA	NA	NA	NA	NA	NA	NA	NA	NA	NA	NA	NA	NA	NA	NA	NA	NA	NA	NA	NA	NA	NA	NA	NA	NA	NA	NA	NA	NA	NA	NA	NA	NA	NA	NA	NA	NA	NA	NA	NA	NA	NA	NA	NA	NA	NA	NA	NA	NA	NA	NA	NA	NA	NA	NA	NA	NA	NA	NA	NA	NA	NA	NA	NA	NA	NA	NA	NA	NA	NA	NA	NA	NA	NA	NA	NA	NA	NA	NA	NA	NA	NA	NA	NA	NA	NA	NA	NA	NA	NA	NA	NA	NA	NA	NA	NA	NA	NA	NA	NA	NA	NA	NA	NA	NA	NA	NA	NA	NA	NA	NA	NA	NA	NA	NA	NA	NA	NA	NA	NA	NA	NA	NA	NA	NA	NA	NA	NA	NA	NA	NA	NA	NA	NA	NA	NA	NA	NA	NA	NA	NA	NA	NA	NA	NA	NA	NA	NA	NA	NA	NA	NA	NA	NA	NA	NA	NA	NA	NA	NA	NA	NA	NA	NA	NA	NA	NA	NA	NA	NA	NA	NA	NA	NA	NA	NA	NA	NA	NA	NA	NA	NA	NA	NA	NA	NA	NA	NA	NA	NA	NA	NA	NA	NA	NA	NA	NA	NA	NA	NA	NA	NA	NA	NA	NA	NA	NA	NA	NA	NA	NA	NA	NA	NA	NA	NA	NA	NA	NA	NA	NA	NA	NA	NA	NA	NA	NA	NA	NA	NA	NA	NA	NA	NA	NA	NA	NA	NA	NA	NA	NA	NA	NA	NA	NA	NA	NA	NA	NA	NA	NA	NA	NA	NA	NA	NA	NA	NA	NA	NA	NA	NA	NA	NA	NA	NA	NA	NA	NA	NA	NA	NA	NA	NA	NA	NA	NA	NA	NA	NA	NA	NA	NA	NA	NA	NA	NA	NA	NA	NA	NA	NA	NA	NA	NA	NA	NA	NA	NA	NA	NA	NA	NA	NA	NA	NA	NA	NA	NA	NA	NA	NA	NA	NA	NA	NA	NA	NA	NA	NA	NA	NA	NA	NA	NA	NA	NA	NA	NA	NA	NA	NA	NA	NA	NA	NA	NA	NA	NA	NA	NA	NA	NA	NA	NA	NA	NA	NA	NA	NA	NA	NA	NA	NA	NA	NA	NA	NA	NA	NA	NA	NA	NA	NA	NA	NA	NA	NA	NA	NA	NA	NA	NA	NA	NA	NA	NA	NA	NA	NA	NA	NA	NA	NA	NA	NA	NA	NA	NA	NA	NA	NA	NA	NA	NA	NA	NA	NA	NA	NA	NA	NA	NA	NA	NA	NA	NA	NA	NA	NA	NA	NA	NA	NA	NA	NA	NA	NA	NA	NA	NA	NA	NA	NA	NA	NA	NA	NA	NA	NA	NA	NA	NA	NA	NA	NA	NA	NA	NA	NA	NA	NA	NA	NA	NA	NA	NA	NA	NA	NA	NA	NA	NA	NA	NA	NA	NA	NA	NA	NA	NA	NA	NA	NA	NA	NA	NA	NA	NA	NA	NA	NA	NA	NA	NA	NA	NA	NA	NA	NA	NA	NA	NA	NA	NA	NA	NA	NA	NA	NA	NA	NA	NA	NA	NA	NA	NA	NA	NA	NA	NA	NA	NA	NA	NA	NA	NA	NA	NA	NA	NA	NA	NA	NA	NA	NA	NA	NA	NA	NA	NA	8.44783	8.49139	8.63802	8.44184	8.44184	3.5771	2.82238	NA	NA	NA	NA	NA	NA	NA	NA	NA	NA	NA	NA	NA	NA	NA	NA	NA	NA	NA	NA	NA	NA	NA	NA	NA	NA	NA	NA	NA	NA	NA	NA	NA	NA	NA	NA	NA	NA	NA	NA	NA	NA	NA	NA	NA	NA	NA	NA	NA	NA	NA	NA	NA	NA	NA	NA	NA	NA	NA	NA	NA	NA	NA	NA	NA	NA	NA	NA	NA	NA	NA	NA	NA	NA	NA	NA	NA	NA	NA	NA	NA	NA	NA	NA	NA	NA	NA	NA	NA	NA	NA	NA	NA	NA	NA	NA	NA	NA	NA	NA	NA	NA	NA	NA	NA	NA	NA	NA	NA	NA	NA	NA	NA	NA	NA	NA	NA	NA	NA	NA	NA	NA	NA	NA	NA	NA	NA	NA	NA	NA	NA	NA	NA	NA	NA	NA	NA	NA	NA	NA	NA	NA	NA	NA	NA	NA	NA	NA	NA	NA	NA	NA	NA	NA	NA	NA	NA	NA	NA	NA	NA	NA	NA	NA	NA	NA	NA	NA	NA	NA	NA	NA	NA	NA	NA	NA	NA	NA	NA	NA	NA	NA	NA	NA	NA	NA	NA	NA	NA	NA	NA	NA	NA	NA	NA	NA	NA	NA	NA	NA	NA	NA	NA	NA	NA	NA	NA	NA	NA	NA	NA	NA	NA	NA	NA	NA	NA	NA	NA	NA	NA	NA	NA	NA	NA	NA	NA	NA	NA	NA	NA	NA	NA	NA	NA	NA	NA	NA	NA	NA	NA	NA	NA	NA	NA	NA	NA	NA	NA	NA	NA	NA	NA	NA	NA	NA	NA	NA	NA	NA	NA	NA	NA	NA	NA	NA	NA	NA	NA	NA	NA	NA	NA	NA	NA	NA	NA	NA	NA	NA	NA	NA	NA	NA	NA	NA	NA	NA	NA	NA	NA	NA	NA	NA	NA	NA	NA	NA	NA	NA	NA	NA	NA	NA	NA	NA	NA	NA	NA	NA	NA	NA	NA	NA	NA	NA	NA	NA	NA	NA	NA	NA	NA	NA	NA	NA	NA	NA	NA	NA	NA	NA	NA	NA	NA	NA	NA	NA	NA	NA	NA	NA	NA	NA	NA	NA	NA	NA	NA	NA	NA	NA	NA	NA	NA	NA	NA	NA	NA	NA	NA	NA	NA	NA	NA	NA	NA	NA	NA	NA	NA	NA	NA	NA	NA	NA	NA	NA	NA	NA	NA	NA	NA	NA	NA	NA	NA	NA	NA	NA	NA	NA	NA	NA	NA	NA	NA	NA	NA	NA	NA	NA	NA	NA	NA	NA	NA	NA	NA	NA	NA	NA	NA	NA	NA	NA	NA	NA	NA	NA	NA	NA	NA	NA	NA	NA	NA	NA	NA	NA	NA	NA	NA	NA	NA	NA	NA	NA	NA	NA	NA	NA	NA	NA	NA	NA	NA	NA	NA	NA	NA	NA	NA	NA	NA	NA	NA	NA	NA	NA	NA	NA	NA	NA	NA	NA	NA	NA	NA	NA	NA	NA	NA	NA	NA	NA	NA	NA	NA	NA	NA	NA	NA	NA	NA	NA	NA	NA	NA	NA	NA	NA	NA	NA	NA	NA	NA	NA	NA	NA	NA	NA	NA	NA	NA	NA	NA	NA	NA	NA	NA	NA	NA	NA	NA	NA	NA	NA	NA	NA	NA	NA	NA	NA	NA	NA	NA	NA	NA	NA	NA	NA	NA	NA	NA	NA	NA	NA	NA	NA	NA	NA	NA	NA	NA	NA	NA	NA	NA	NA	NA	NA	NA	NA	NA	NA	NA	NA	NA	NA	NA	NA	NA	NA	NA	NA	NA	NA	NA	NA	NA	NA	NA	NA	NA	NA	NA	NA	NA	NA	NA	NA	NA	NA	NA	NA	NA	NA	NA	NA	NA	NA	NA	NA	NA	NA	NA	NA	NA	NA	NA	NA	NA	NA	NA	NA	-1.45592	-2.07764	-1.22372	-1.28485	0.00733662	-1.13682	-0.180318	-1.52105	-1.96964	-1.30266	-1.27433	-0.0316925	-3.4954	1.06637	-2.05873	1.99926	NA	NA	NA	NA	NA	NA	NA	NA	NA	NA	NA	NA	NA	NA	NA	NA	NA	NA	NA	NA	NA	NA	NA	NA	NA	NA	NA	NA	NA	NA	NA	NA	47.9648	60.2136	29.9054	47.8856	14.253	458.615	203.672	253.045	201.031	432.807	315.287	263.37	64.9757	172.785	202.445	78.5598	14.8345	33.4518	45.7242	34.6164	32.5601	39.6583	79.7062	67.6887	31.6237	NA	NA	NA	NA	NA	NA	NA	NA	NA	NA	NA	NA	NA	NA	NA	NA	NA	NA	1183.53	1005.94	1019.21	579.414	619.836	264.823	888.335	830.838	1019.93	837.091	512.189	398.898	438.859	285.444	NA	NA	NA	NA	NA	NA	NA	NA	NA	NA	NA	NA	NA	NA	NA	NA	NA	NA	NA	NA	NA	NA	NA	NA	NA	NA	NA	NA	NA	NA	NA	NA	NA	NA	NA	NA	NA	NA	NA	NA	NA	NA	NA	NA	NA	NA	NA	NA	NA	NA	NA	NA	NA	NA	NA	NA	NA	NA	NA	NA	NA	NA	NA	NA	NA	NA	NA	NA	NA	NA	NA	NA	NA	NA	NA	NA	NA	NA	NA	NA	NA	NA	NA	NA	NA	NA	NA	NA	NA	NA	NA	NA	NA	NA	NA	NA	NA	NA	NA	NA	NA	NA	NA	NA	NA	NA	NA	NA	NA	NA	NA	NA	NA	NA	NA	NA	NA	NA	NA	NA	NA	NA	NA	NA	NA	NA	NA	NA	NA	NA	NA	NA	NA	NA	NA	NA	NA	NA	NA	NA	NA	NA	NA	NA	NA	NA	NA	NA	NA	NA	NA	NA	NA	NA	NA	NA	NA	NA	NA	NA	NA	NA	NA	NA	NA	NA	NA	NA	NA	NA	NA	NA	NA	NA	NA	NA	NA	NA	NA	NA	NA	NA	NA	NA	NA	NA	NA	NA	NA	NA	NA	NA	NA	NA	NA	NA	NA	NA	NA	NA	NA	NA	NA	NA	NA	NA	NA	NA	NA	NA	NA	NA	NA	NA	NA	NA	NA	NA	NA	NA	NA	NA	NA	NA	NA	NA	NA	NA	NA	NA	NA	NA	NA	NA	NA	NA	NA	NA	NA	NA	NA	NA	NA	NA	NA	NA	NA	NA	NA	NA	NA	NA	NA	NA	NA	NA	NA	NA	NA	NA	NA	NA	NA	NA	NA	NA	NA	NA	NA	NA	NA	NA	NA	NA	NA	NA	NA	NA	NA	NA	NA	NA	NA	NA	NA	NA	NA	NA	NA	NA	NA	NA	NA	NA	NA	NA	NA	NA	NA	NA	NA	NA	NA	NA	NA	NA	NA	NA	NA	NA	NA	NA	NA	NA	NA	NA	NA	NA	NA	NA	NA	NA	NA	NA	NA	NA	NA	NA	NA	NA	NA	NA	NA	NA	NA	NA	NA	NA	NA	NA	NA	NA	NA	NA	NA	NA	NA	NA	NA	NA	NA	NA	NA	NA	NA	NA	NA	NA	NA	NA	NA	NA	NA	NA	NA	NA	NA	NA	NA	NA	NA	NA	NA	NA	NA	NA	NA	NA	NA	NA	NA	NA	NA	NA	NA	NA	NA	NA	NA	NA	NA	NA	NA	NA	NA	NA	NA	NA	NA	NA	NA	NA	NA	NA	NA	NA	NA	NA	NA	NA	NA	NA	NA	NA	NA	NA	NA	NA	NA	NA	NA	NA	NA	NA	NA	NA	NA	NA	NA	NA	NA	NA	NA	NA	NA	NA	NA	NA	NA	NA	NA	NA	NA	NA	NA	NA	NA	NA	NA	NA	NA	NA	NA	NA	NA	NA	NA	NA	NA	NA	NA	NA	NA	NA	NA	NA	NA	NA	NA	NA	NA	NA	NA	NA	NA	NA	NA	NA	NA	NA	NA	NA	NA	NA	NA	NA	NA	NA	NA	NA	NA	NA	NA	NA	NA	NA	NA	NA	NA	NA	NA	NA	NA	NA	NA	NA	NA	NA	NA	NA	NA	NA	NA	NA	NA	NA	NA	NA	NA	NA	NA	NA	NA	NA	NA	NA	NA	NA	NA	NA	NA	NA	NA	NA	NA	NA	NA	NA	NA	NA	NA	NA	NA	NA	NA	NA	NA	NA	NA	NA	NA	NA	NA	NA	NA	NA	NA	NA	NA	NA	NA	NA	NA	NA	NA	NA	NA	NA	NA	NA	NA	NA	NA	NA	NA	NA	NA	NA	NA	NA	NA	NA	NA	NA	NA	NA	NA	NA	NA	NA	NA	NA	NA	NA	NA	NA	NA	NA	NA	NA	NA	NA	NA	NA	NA	NA	NA	NA	NA	NA	NA	NA	NA	NA	NA	NA	NA	NA	NA	NA	NA	NA	NA	NA	NA	NA	NA	NA	NA	NA	NA	NA	NA	NA	5.71372	6.78103	5.53316	5.44621	5.98905	5.50752	5.9297	5.91372	4.92402	5.69336	5.11845	4.92512	4.72896	5.33275	5.03853	5.13068	7.27855	5.74747	5.14664	6.11443	5.05664	5.9876	4.41883	5.06817	5.19421	4.51618	5.57331	5.38863	4.8041	4.96343	4.53129	4.69155	4.76944	5.89844	6.99434	6.99147	7.57019	8.07423	8.35117	7.53448	8.2136	7.13494	8.55558	8.57824	4.39889	4.85715	4.42028	4.18472	4.44864	4.47195	4.74015	4.67512	4.40441	4.37466	4.47326	4.49825	NA	NA	NA	NA	NA	NA	NA	NA	NA	NA	NA	NA	NA	NA	NA	NA	NA	NA	NA	NA	NA	NA	NA	NA	NA	NA	NA	NA	NA	NA	NA	NA	NA	NA	NA	NA	NA	NA	NA	NA	NA	NA	NA	NA	NA	NA	NA	NA	NA	NA	NA	NA	NA	NA	NA	NA	NA	NA	NA	NA	NA	NA	NA	NA	NA	NA	NA	NA	NA	NA	NA	NA	NA	NA	NA	NA	NA	NA	NA	NA	NA	NA	NA	NA	NA	NA	NA	NA	NA	NA	NA	NA	NA	NA	NA	NA	NA	NA	NA	NA	NA	NA	NA	NA	NA	NA	NA	NA	NA	NA	NA	NA	NA	NA	NA	NA	NA	NA	NA	NA	NA	NA	NA	NA	NA	NA	NA	NA	NA	NA	NA	NA	NA	NA	NA	NA	NA	NA	NA	NA	NA	NA	NA	NA	NA	NA	NA	NA	NA	NA	NA	NA	NA	NA	NA	NA	NA	NA	NA	NA	NA	NA	NA	NA	NA	NA	NA	NA	NA	NA	NA	NA	NA	NA	NA	NA	NA	NA	NA	NA	NA	NA	NA	NA	NA	NA	NA	NA	NA	NA	NA	NA	NA	NA	NA	NA	NA	NA	NA	NA	NA	NA	NA	NA	NA	NA	NA	NA	NA	NA	NA	NA	NA	NA	NA	NA	NA	NA	NA	NA	NA	NA	NA	NA	NA	NA	NA	NA	NA	NA	NA	NA	NA	NA	NA	NA	NA	NA	NA	NA	NA	NA	NA	NA	NA	NA	NA	NA	NA	NA	NA	NA	NA	NA	NA	NA	NA	NA	NA	NA	NA	NA	NA	NA	NA	NA	NA	NA	NA	NA	NA	NA	NA	NA	NA	NA	NA	NA	NA	NA	NA	NA	NA	NA	NA	NA	NA	NA	NA	NA	NA	NA	NA	NA	NA	NA	NA	NA	NA	NA	NA	NA	NA	NA	NA	NA	NA	NA	NA	NA	NA	NA	NA	NA	NA	NA	NA	NA	NA	NA	NA	NA	NA	NA	NA	NA	NA	NA	NA	NA	NA	NA	NA	NA	NA	NA	NA	NA	NA	NA	NA	NA	NA	NA	NA	NA	NA	NA	NA	NA	NA	NA	NA	NA	NA	NA	NA	NA	NA	NA	NA	NA	NA	NA	NA	NA	NA	NA	NA	NA	NA	NA	NA	NA	NA	NA	NA	NA	NA	NA	NA	NA	NA	NA	NA	NA	NA	NA	NA	NA	NA	NA	NA	NA	NA	NA	NA	NA	NA	NA	NA	NA	NA	NA	NA	NA	NA	NA	NA	NA	NA	NA	NA	NA	NA	NA	NA	NA	NA	NA	NA	NA	NA	NA	NA	NA	NA	NA	NA	NA	NA	NA	NA	NA	NA	NA	NA	NA	NA	NA	NA	NA	NA	NA	NA	NA	NA	NA	NA	NA	NA	NA	NA	NA	NA	NA	NA	NA	NA	NA	NA	NA	NA	NA	NA	NA	NA	NA	NA	NA	NA	NA	NA	NA	NA	NA	NA	NA	NA	NA	NA	NA	NA	NA	NA	NA	NA	NA	NA	NA	NA	NA	NA	NA	NA	NA	NA	3.32193	3.32193	3.32193	6.01972	6.01701	6.06465	4.91616	3.32193	4.52277	NA	NA	NA	NA	NA	NA	NA	NA	NA	NA	NA	NA	NA	NA	NA	NA	NA	NA	NA	NA	NA	NA	NA	NA	NA	NA	NA	NA	NA	NA	NA	NA	NA	NA	NA	NA	NA	NA	NA	NA	NA	NA	NA	NA	NA	NA	NA	NA	NA	NA	NA	NA	NA	NA	NA	NA	NA	NA	NA	NA	NA	NA	NA	NA	NA	NA	NA	NA	NA	NA	NA	NA	NA	NA	NA	NA	NA	NA	NA	NA	NA	NA	NA	NA	NA	NA	NA	NA	NA	NA	NA	NA	NA	NA	NA	NA	NA	NA	NA	NA	NA	NA	NA	NA	NA	NA	NA	NA	NA	NA	NA	NA	NA	NA	NA	NA	NA	NA	NA	NA	NA	NA	NA	NA	NA	NA	NA	NA	NA	NA	NA	NA	NA	NA	NA	NA	NA	NA	NA	NA	NA	NA	NA	NA	NA	NA	NA	NA	NA	NA	NA	NA	NA	NA	NA	NA	NA	NA	NA	NA	NA	NA	NA	NA	NA	NA	NA	NA	NA	NA	NA	NA	NA	NA	NA	NA	NA	NA	NA	NA	NA	NA	NA	NA	NA	NA	NA	NA	NA	NA	NA	NA	NA	NA	NA	NA	NA	NA	NA	NA	NA	NA	NA	NA	NA	NA	NA	NA	NA	NA	NA	NA	NA	NA	NA	NA	NA	NA	NA	NA	NA	NA	NA	NA	NA	NA	NA	NA	NA	NA	NA	NA	NA	NA	NA	NA	NA	NA	NA	NA	NA	NA	NA	NA	NA	NA	NA	NA	NA	NA	NA	NA	NA	NA	NA	NA	NA	NA	NA	NA	NA	NA	NA	NA	NA	NA	NA	NA	NA	NA	NA	NA	NA	NA	NA	NA	NA	NA	NA	NA	NA	NA	NA	NA	NA	NA	NA	NA	NA	NA	NA	NA	NA	NA	NA	NA	NA	NA	NA	NA	NA	NA	NA	NA	NA	NA	NA	NA	NA	NA	NA	NA	NA	NA	NA	NA	NA	NA	NA	NA	NA	NA	NA	NA	NA	NA	NA	NA	NA	NA	NA	NA	NA	NA	NA	NA	NA	NA	NA	NA	NA	NA	NA	NA	NA	NA	NA	NA	NA	NA	NA	NA	NA	NA	NA	NA	NA	NA	NA	NA	NA	NA	NA	NA	NA	NA	NA	NA	NA	NA	NA	NA	NA	NA	NA	NA	NA	NA	NA	NA	NA	NA	NA	NA	NA	NA	NA	NA	NA	NA	NA	NA	NA	NA	NA	NA	NA	NA	NA	NA	NA	NA	NA	NA	NA	NA	NA	NA	NA	NA	NA	NA	NA	NA	NA	NA	NA	NA	NA	NA	NA	NA	NA	1.081	0.676	0.221	0.356	0.304	2.741	2.388	1.991	3.454	2.97	0.919	0.592	3.313	2.268	2.931	0.639	3.514	0.266	0.814	0.769	NA	NA	NA	NA	NA	NA	NA	NA	NA	NA	NA	NA	NA	NA	NA	NA	NA	NA	NA	NA	NA	NA	NA	NA	NA	NA	NA	NA	NA	NA	NA	NA	NA	NA	NA	NA	NA	NA	NA	NA	NA	NA	NA	NA	NA	NA	NA	NA	NA	NA	NA	NA	NA	NA	NA	NA	NA	NA	NA	NA	NA	NA	NA	NA	NA	NA	NA	NA	NA	NA	NA	NA	NA	NA	NA	NA	NA	NA	NA	NA	NA	NA	NA	NA	NA	NA	NA	NA	NA	NA	NA	NA	NA	NA	NA	NA	NA	NA	NA	NA	NA	NA	NA	NA	NA	NA	NA	NA	NA	NA	NA	NA	NA	NA	NA	NA	NA	NA	NA	NA	NA	NA	NA	NA	NA	NA	NA	NA	NA	NA	NA	NA	NA	NA	NA	NA	NA	NA	NA	NA	NA	NA	NA	NA	NA	NA	NA	NA	NA	NA	NA	NA	NA	NA	NA	NA	NA	NA	NA	NA	NA	NA	NA	NA	NA	NA	NA	NA	NA	NA	NA	NA	NA	NA	NA	NA	NA	NA	NA	NA	NA	NA	NA	NA	NA	NA	NA	NA	NA	NA	NA	NA	NA	NA	NA	NA	NA	NA	NA	NA	NA	NA	NA	NA	NA	NA	NA	NA	NA	NA	NA	NA	NA	NA	NA	NA	NA	NA	NA	NA	NA	NA	NA	NA	NA	NA	NA	NA	NA	NA	NA	NA	NA	NA	NA	NA	NA	NA	NA	NA	NA	NA	NA	NA	NA	NA	NA	NA	NA	NA	NA	NA	NA	NA	NA	NA	NA	NA	NA	NA	NA	NA	NA	NA	NA	NA	NA	NA	NA	NA	NA	NA	NA	NA	NA	NA	NA	NA	NA	NA	NA	NA	NA	NA	NA	NA	NA	NA	NA	NA	NA	NA	NA	NA	NA	NA	NA	NA	NA	13.2	12.38	15.39	19	29.28	24.21	18.56	30.78	29.87	77.12	79.86	21.11	18.29	23.7	24.21	25.3	29.15	82.91	92.08	20.01	24.81	31.25	34.6	86.11	103.52	327.96	642.83	108.23	55.74	21.36	25.31	1250.85	1716.14	NA	NA	NA	NA	NA	NA	NA	NA	NA	NA	NA	NA	NA	NA	NA	NA	NA	NA	NA	NA	NA	NA	NA	NA	NA	NA	NA	NA	NA	NA	NA	NA	NA	NA	NA	NA	NA	NA	NA	NA	NA	NA	NA	NA	NA	NA	NA	NA	NA	NA	NA	NA	NA	NA	NA	NA	NA	NA	NA	NA	NA	NA	NA	NA	NA	NA	NA	NA	NA	NA	NA	NA	NA	NA	NA	NA	NA	NA	NA	NA	NA	NA	NA	NA	NA	NA	NA	NA	NA	NA	NA	NA	NA	NA	NA	NA	NA	NA	NA	NA	NA	NA	NA	NA	NA	NA	NA	NA	NA	NA	NA	NA	NA	NA	NA	NA	NA	NA	NA	NA	NA	94.3836	31.4721	181.748	132.674	279.061	40.1919	153.739	15.821	73.2004	6.58614	17.9064	235.589	38.9832	32.5641	73.5108	58.5565	109.556	53.3173	173.931	19.7944	166.571	4.73727	63.6368	146.62	NA	NA	NA	NA	NA	NA	NA	NA	NA	NA	NA	NA	NA	NA	NA	NA	NA	NA	NA	NA	NA	NA	NA	NA	NA	NA	NA	NA	NA	NA	NA	NA	NA	NA	8.4	7.2	12	35.9	42.1	26.6	15.4	18.6	6.2	33.2	37.9	21.3	NA	NA	NA	NA	NA	NA	NA	NA	NA	NA	NA	NA	NA	NA	NA	NA	NA	NA	NA	NA	NA	NA	NA	NA	NA	NA	NA	NA	NA	NA	NA	NA	NA	NA	NA	NA	NA	NA	NA	NA	NA	NA	NA	NA	NA	NA	NA	NA	NA	NA	NA	NA	NA	NA	NA	NA	NA	NA	NA	NA	NA	NA	NA	NA	NA	NA	NA	NA	NA	NA	NA	NA	NA	NA	NA	NA	NA	NA	NA	NA	NA	NA	NA	NA	NA	NA	NA	NA	NA	NA	NA	NA	NA	NA	NA	NA	NA	NA	NA	NA	NA	NA	NA	NA	NA	NA	NA	NA	NA	NA	NA	NA	NA	NA	NA	NA	NA	NA	NA	NA	NA	NA	NA	NA	NA	NA	NA	NA	NA	NA	NA	NA	NA	NA	NA	NA	NA	NA	NA	NA	NA	NA	NA	NA	NA	NA	NA	NA	NA	NA	NA	NA	NA	NA	NA	NA	NA	NA	NA	NA	NA	NA	NA	NA	NA	NA	NA	NA	NA	NA	NA	NA	NA	NA	NA	NA	NA	NA	NA	NA	NA	NA	NA	NA	NA	NA	NA	NA	NA	NA	NA	NA	NA	NA	NA	NA	NA	NA	NA	NA	NA	NA	NA	NA	NA	NA	NA	NA	NA	NA	NA	NA	NA	NA	NA	NA	NA	NA	NA	NA	NA	NA	NA	NA	NA	NA	NA	NA	NA	NA	NA	NA	NA	NA	NA	NA	NA	NA	NA	NA	NA	NA	NA	NA	NA	NA	NA	NA	NA	NA	NA	NA	NA	NA	NA	NA	NA	NA	NA	NA	NA	NA	NA	NA	NA	NA	NA	NA	NA	NA	NA	NA	NA	NA	NA	NA	NA	NA	NA	NA	NA	NA	NA	NA	NA	NA	NA	NA	NA	NA	NA	NA	NA	NA	NA	NA	NA	NA	NA	NA	NA	NA	NA	NA	NA	NA	NA	NA	NA	NA	NA	NA	NA	NA	NA	NA	NA	NA	NA	NA	NA	NA	NA	NA	NA	NA	NA	NA	NA	NA	NA	NA	NA	NA	NA	NA	NA	NA	NA	NA	NA	NA	NA	NA	NA	NA	NA	NA	NA	NA	NA	NA	NA	NA	NA	NA	NA	NA	NA	NA	NA	NA	NA	NA	NA	NA	NA	NA	NA	NA	NA	NA	NA	NA	NA	NA	NA	NA	NA	NA	NA	NA	NA	NA	NA	NA	NA	NA	NA	NA	NA	NA	NA	NA	NA	NA	NA	NA	NA	NA	NA	NA	NA	NA	NA	NA	NA	NA	NA	NA	NA	NA	NA	NA	NA	NA	NA	NA	NA	NA	NA	NA	NA	NA	NA	NA	NA	NA	NA	NA	NA	NA	NA	NA	NA	NA	NA	NA	NA	NA	NA	NA	NA	NA	NA	NA	NA	NA	NA	NA	NA	NA	NA	NA	NA	NA	NA	NA	NA	NA	NA	NA	NA	NA	NA	NA	NA	NA	NA	NA	NA	NA	NA	NA	NA	NA	NA	NA	NA	NA	NA	NA	NA	NA	NA	NA	NA	NA	NA	NA	NA	NA	NA	NA	NA	NA	NA	NA	NA	NA	NA	NA	NA	NA	NA	NA	NA	NA	NA	NA	NA	NA	NA	NA	NA	NA	NA	NA	NA	NA	NA	NA	NA	NA	NA	NA	NA	NA	NA	NA	NA	NA	NA	NA	NA	NA	NA	NA	NA	NA	NA	NA	NA	NA	NA	NA	NA	NA	NA	NA	NA	NA	NA	NA	NA	NA	NA	NA	NA	NA	NA	NA	NA	NA	NA	NA	NA	NA	NA	NA	NA	NA	NA	NA	NA	NA	NA	NA	NA	NA	NA	NA	NA	NA	NA	NA	NA	NA	NA	NA	NA	NA	NA	NA	NA	NA	NA	NA	NA	NA	NA	NA	NA	NA	NA	NA	NA	NA	NA	NA	NA	NA	NA	NA	NA	NA	NA	NA	NA	NA	NA	NA	NA	NA	NA	NA	NA	NA	NA	NA	NA	NA	NA	NA	NA	NA	NA	NA	NA	NA	NA	NA	NA	NA	NA	NA	NA	NA	NA	NA	NA	NA	NA	NA	NA	NA	NA	NA	NA	NA	NA	NA	NA	NA	NA	NA	NA	NA	NA	NA	NA	NA	NA	NA	NA	NA	NA	NA	NA	NA	NA	NA	NA	NA	NA	NA	NA	NA	NA	NA	NA	NA	NA	NA	NA	NA	NA	NA	NA	NA	NA	NA	NA	NA	NA	NA	NA	NA	NA	NA	NA	NA	NA	NA	NA	NA	NA	NA	NA	NA	NA	NA	NA	NA	NA	NA	NA	NA	NA	NA	NA	NA	NA	NA	NA	NA	NA	NA	NA	NA	NA	NA	NA	NA	NA	NA	NA	NA	NA	NA	NA	NA	NA	NA	NA	NA	NA	NA	NA	NA	NA	NA	NA	NA	NA	NA	NA	NA	NA	NA	NA	NA	NA	NA	NA	NA	NA	NA	NA	NA	NA	NA	NA	NA	NA	NA	NA	NA	NA	NA	NA	NA	NA	NA	NA	NA	NA	NA	NA	NA	NA	NA	NA	NA	NA	NA	NA	NA	NA	NA	NA	NA	NA	NA	NA	NA	NA	NA	NA	NA	NA	NA	NA	NA	NA	NA	NA	NA	NA	NA	NA	NA	NA	NA	NA	NA	NA	NA	NA	NA	NA	NA	NA	NA	NA	NA	NA	NA	NA	NA	NA	NA	NA	NA	NA	NA	NA	NA	NA	NA	NA	NA	NA	NA	NA	NA	NA	NA	NA	NA	NA	NA	NA	NA	NA	NA	NA	NA	NA	NA	NA	NA	NA	NA	NA	NA	NA	NA	NA	NA	NA	NA	NA	NA	NA	NA	NA	NA	NA	NA	NA	NA	NA	NA	NA	NA	NA	NA	NA	NA	NA	NA	NA	NA	NA	NA	NA	NA	NA	NA	NA	NA	NA	NA	NA	NA	NA	NA	NA	NA	NA	NA	NA	NA	NA	NA	NA	NA	NA	NA	NA	NA	NA	NA	NA	NA	NA	NA	NA	NA	NA	NA	NA	NA	NA	NA	NA	NA	NA	NA	NA	NA	NA	NA	NA	NA	NA	NA	NA	NA	NA	NA	NA	NA	NA	NA	NA	NA	NA	NA	NA	NA	NA	NA	NA	NA	NA	NA	NA	NA	NA	NA	NA	NA	NA	NA	NA	NA	NA	NA	NA	NA	NA	NA	NA	NA	NA	62	56.7	42	17012.5	14959.6	14903.6	23042.9	2872.6	2902.2	2864.3	3336.9	2508	2339.2	2532.3	NA	NA	NA	NA	NA	NA	NA	NA	NA	NA	NA	NA	NA	NA	NA	NA	NA	NA	NA	NA	NA	NA	NA	NA	NA	NA	NA	NA	NA	NA	NA	NA	NA	NA	NA	NA	NA	NA	NA	NA	NA	NA	NA	NA	NA	NA	NA	NA	NA	NA	NA	NA	NA	NA	NA	NA	NA	NA	NA	NA	NA	NA	NA	NA	NA	NA	NA	NA	NA	NA	NA	NA	NA	NA	NA	NA	NA	NA	NA	NA	NA	NA	NA	NA	NA	NA	NA	NA	NA	NA	NA	NA	NA	NA	NA	NA	NA	NA	NA	NA	NA	NA	NA	NA	NA	NA	NA	NA	NA	NA	NA	NA	NA	NA	NA	NA	NA	NA	NA	NA	NA	NA	NA	NA	NA	NA	NA	NA	NA	NA	NA	NA	NA	NA	NA	NA	NA	NA	NA	NA	NA	NA	NA	NA	NA	NA	NA	NA	NA	NA	NA	NA	NA	NA	NA	NA	NA	NA	NA	NA	NA	NA	NA	NA	NA	NA	NA	NA	NA	NA	NA	NA	NA	NA	NA	NA	NA	NA	NA	NA	NA	NA	NA	NA	NA	NA	NA	NA	NA	NA	NA	NA	NA	NA	NA	NA	NA	NA	NA	NA	NA	NA	NA	NA	NA	NA	NA	NA	NA	NA	NA	NA	NA	NA	NA	NA	NA	NA	NA	NA	NA	NA	NA	NA	NA	NA	NA	NA	NA	NA	NA	NA	NA	NA	NA	NA	NA	NA	NA	NA	NA	NA	NA	NA	NA	NA	NA	NA	NA	NA	NA	NA	NA	NA	NA	NA	NA	NA	NA	NA	NA	NA	NA	NA	NA	NA	NA	NA	NA	NA	NA	NA	NA	NA	NA	NA	NA	NA	NA	NA	NA	NA	NA	NA	NA	NA	NA	NA	NA	NA	NA	NA	NA	NA	NA	NA	NA	NA	NA	NA	NA	NA	NA	NA	NA	NA	NA	NA	NA	NA	NA	NA	NA	NA	NA	NA	NA	NA	NA	NA	NA	NA	NA	NA	NA	NA	NA	NA	NA	NA	NA	NA	NA	NA	NA	NA	NA	NA	NA	NA	NA	NA	NA	NA	NA	NA	NA	NA	NA	NA	NA	NA	NA	NA	NA	NA	NA	NA	NA	NA	NA	NA	NA	NA	NA	NA	NA	NA	NA	NA	NA	NA	NA	NA	NA	NA	NA	NA	NA	NA	NA	NA	NA	NA	NA	NA	NA	NA	NA	NA	NA	NA	NA	NA	NA	NA	NA	NA	NA	NA	NA	NA	NA	NA	NA	NA	NA	NA	NA	NA	NA	NA	NA	NA	NA	NA	NA	NA	NA	NA	NA	NA	NA	NA	NA	NA	NA	NA	NA	NA	NA	NA	NA	NA	NA	NA	NA	NA	NA	NA	NA	NA	NA	NA	NA	NA	NA	NA	NA	NA	NA	NA	NA	NA	NA	NA	NA	NA	NA	NA	NA	NA	NA	NA	NA	NA	NA	NA	NA	NA	NA	NA	NA	NA	NA	NA	NA	NA	NA	NA	NA	NA	NA	NA	NA	NA	NA	NA	NA	NA	NA	NA	NA	NA	NA	NA	NA	NA	NA	NA	NA	NA	NA	NA	NA	NA	NA	NA	NA	NA	NA	NA	NA	NA	NA	NA	NA	NA	NA	NA	NA	NA	NA	NA	NA	NA	NA	NA	NA	NA	NA	NA	NA	NA	NA	NA	NA	NA	NA	NA	NA	NA	NA	NA	NA	NA	NA	NA	NA	NA	NA	NA	NA	NA	NA	NA	NA	NA	NA	NA	NA	NA	NA	NA	NA	NA	NA	NA	NA	NA	NA	NA	NA	NA	NA	NA	NA	NA	NA	NA	NA	NA	NA	NA	NA	NA	NA	NA	NA	NA	NA	NA	NA	NA	NA	NA	NA	NA	NA	NA	NA	NA	NA	NA	NA	NA	NA	NA	NA	NA	NA	NA	NA	NA	NA	NA	NA	NA	NA	NA	NA	NA	NA	NA	NA	NA	NA	NA	NA	NA	NA	NA	NA	NA	NA	NA	NA	NA	NA	NA	NA	NA	NA	NA	NA	NA	NA	NA	NA	NA	NA	NA	NA	NA	NA	NA	NA	NA	NA	NA	NA	NA	NA	NA	NA	NA	NA	NA	NA	NA	NA	NA	NA	NA	NA	NA	NA	NA	NA	NA	NA	NA	NA	NA	NA	NA	NA	NA	NA	NA	NA	NA	NA	NA	NA	NA	NA	NA	NA	NA	NA	NA	NA	NA	NA	NA	NA	NA	NA	NA	NA	NA	NA	NA	NA	NA	NA	NA	NA	NA	NA	NA	NA	NA	NA	NA	NA	NA	NA	NA	NA	NA	NA	NA	NA	NA	NA	NA	NA	NA	NA	NA	NA	NA	NA	NA	NA	NA	NA	NA	NA	NA	NA	NA	NA	NA	NA	NA	NA	NA	NA	NA	NA	NA	NA	NA	NA	NA	NA	NA	NA	NA	NA	NA	NA	NA	NA	NA	NA	NA	NA	NA	NA	NA	NA	NA	NA	NA	NA	NA	NA	NA	NA	NA	NA	NA	NA	NA	NA	NA	NA	NA	NA	NA	NA	NA	NA	NA	NA	NA	NA	NA	NA	NA	NA	NA	NA	NA	NA	NA	NA	NA	NA	NA	NA	NA	NA	NA	NA	NA	NA	NA	NA	NA	NA	NA	NA	NA	NA	NA	NA	NA	NA	NA	NA	NA	NA	NA	NA	NA	NA	NA	NA	NA	NA	NA	NA	NA	NA	NA	NA	NA	NA	NA	NA	NA	NA	NA	NA	NA	NA	NA	NA	NA	NA	NA	NA	NA	NA	NA	NA	NA	NA	NA	NA	NA	NA	NA	NA	NA	NA	NA	NA	NA	NA	NA	NA	NA	NA	NA	NA	NA	NA	NA	NA	NA	NA	NA	NA	NA	NA	NA	NA	NA	NA	NA	NA	NA	NA	NA	NA	NA	NA	NA	NA	NA	NA	NA	NA	NA	NA	NA	NA	NA	NA	NA	NA	NA	NA	NA	NA	NA	NA	NA	NA	NA	NA	NA	NA	NA	NA	NA	NA	NA	NA	NA	NA	NA	NA	NA	NA	NA	NA	NA	NA	NA	NA	NA	NA	NA	NA	NA	NA	NA	NA	NA	NA	NA	NA	NA	NA	NA	NA	NA	NA	NA	NA	NA	NA	NA	NA	NA	NA	NA	NA	NA	NA	NA	NA	NA	NA	NA	NA	NA	NA	NA	NA	NA	NA	NA	NA	NA	NA	NA	NA	NA	NA	NA	NA	NA	NA	NA	NA	NA	NA	NA	NA	NA	NA	NA	NA	NA	NA	NA	NA	NA	NA	NA	NA	NA	NA	NA	NA	NA	NA	NA	NA	NA	NA	NA	NA	NA	NA	NA	NA	NA	NA	NA	NA	NA	NA	NA	NA	NA	NA	NA	NA	NA	NA	NA	NA	NA	NA	NA	NA	NA	NA	NA	NA	NA	NA	NA	NA	NA	NA	NA	NA	NA	NA	NA	NA	NA	NA	NA	NA	NA	NA	NA	NA	833.611	993.914	1094.41	1108.32	2665.3	2808.15	3114.77	3114.89	5225.21	4696.7	5645.08	5853.98	427.65	376.39	522.63	478.54	443.42	463.05	545.63	522.89	NA	NA	NA	NA	NA	NA	NA	NA	NA	NA	NA	NA	NA	NA	NA	NA	NA	NA	NA	NA	NA	NA	NA	NA	NA	NA	NA	NA	NA	NA	NA	NA	NA	NA	NA	NA	NA	NA	NA	NA	NA	NA	NA	NA	NA	NA	NA	NA	NA	NA	NA	NA	NA	NA	NA	NA	NA	NA	NA	NA	NA	NA	NA	NA	NA	NA	NA	NA	NA	NA	NA	NA	NA	NA	NA	NA	NA	NA	NA	NA	NA	NA	NA	NA	NA	NA	NA	NA	NA	NA	NA	NA	NA	NA	NA	NA	NA	NA	NA	NA	NA	NA	NA	NA	NA	NA	NA	NA	NA	NA	NA	NA	NA	NA	NA	NA	NA	NA	NA	NA	NA	NA	NA	NA	NA	NA	NA	NA	NA	NA	NA	NA	NA	NA	NA	NA	NA	NA	NA	NA	NA	NA	NA	NA	NA	NA	NA	NA	NA	NA	NA	NA	NA	NA	NA	NA	NA	NA	NA	NA	NA	NA	NA	NA	NA	NA	NA	NA	NA	NA	NA	NA	NA	NA	NA	NA	NA	NA	NA	NA	NA	NA	NA	NA	NA	NA	NA	NA	NA	NA	NA	NA	NA	NA	NA	NA	NA	NA	NA	NA	NA	NA	NA	NA	NA	NA	NA	NA	NA	NA	NA	NA	NA	NA	NA	NA	NA	NA	NA	NA	NA	NA	NA	NA	NA	NA	NA	NA	NA	NA	NA	NA	NA	NA	NA	NA	NA	NA	NA	NA	NA	NA	NA	NA	NA	NA	NA	NA	NA	NA	NA	NA	NA	NA	NA	NA	NA	NA	NA	NA	NA	NA	NA	NA	NA	NA	NA	NA	NA	NA	NA	NA	NA	NA	NA	NA	NA	NA	NA	NA	NA	NA	NA	NA	NA	NA	NA	NA	NA	NA	NA	NA	NA	NA	NA	NA	NA	NA	NA	NA	NA	NA	NA	NA	NA	NA	NA	NA	NA	NA	NA	NA	NA	NA	NA	NA	NA	NA	NA	NA	NA	NA	NA	NA	NA	NA	NA	NA	NA	NA	NA	NA	NA	NA	NA	NA	NA	NA	NA	NA	NA	NA	NA	NA	NA	NA	NA	NA	NA	NA	NA	NA	NA	NA	NA	NA	NA	NA	NA	NA	NA	NA	NA	NA	NA	NA	NA	NA	NA	NA	NA	NA	NA	NA	NA	NA	NA	NA	NA	NA	NA	NA	NA	NA	NA	NA	NA	NA	NA	NA	NA	NA	NA	NA	NA	NA	NA	NA	NA	NA	NA	NA	NA	NA	NA	NA	NA	NA	NA	NA	NA	NA	NA	NA	NA	NA	NA	NA	NA	NA	NA	NA	NA	NA	NA	NA	NA	NA	NA	NA	NA	NA	NA	NA	NA	NA	NA	NA	NA	NA	NA	NA	NA	NA	NA	NA	NA	NA	NA	NA	NA	NA	NA	NA	NA	NA	NA	NA	NA	NA	NA	NA	NA	NA	NA	NA	NA	NA	NA	NA	NA	NA	NA	NA	NA	NA	NA	NA	NA	NA	NA	NA	NA	NA	NA	NA	NA	NA	NA	NA	NA	NA	NA	NA	NA	NA	NA	NA	NA	NA	NA	NA	NA	NA	NA	NA	NA	NA	NA	NA	NA	NA	NA	NA	NA	NA	NA	NA	NA	NA	NA	NA	NA	NA	NA	NA	NA	NA	NA	NA	NA	NA	NA	NA	NA	NA	NA	NA	NA	NA	NA	NA	NA	NA	NA	NA	NA	NA	NA	NA	NA	NA	NA	NA	NA	NA	NA	NA	NA	NA	NA	NA	NA	NA	NA	NA	NA	NA	NA	NA	NA	NA	NA	NA	NA	NA	NA	NA	NA	NA	NA	NA	NA	NA	NA	NA	NA	NA	NA	NA	NA	NA	NA	NA	NA	NA	346.4	290.8	38.4	150.2	41.9	16.2	463.1	280.4	49	58.7	48.9	55.2	93.3	33.9	22	71	51.2	36.3	101.8	93.7	64.5	58	49.9	5593	3214	3127	1799	3907	2243	2403	1415	999	462	543	191	NA	NA	NA	NA	NA	NA	NA	NA	NA	NA	NA	NA	NA	NA	NA	NA	NA	NA	NA	NA	NA	NA	NA	NA	NA	NA	NA	NA	NA	NA	NA	NA	NA	NA	NA	NA	NA	NA	NA	NA	NA	NA	NA	NA	NA	NA	NA	NA	NA	NA	NA	NA	NA	NA	NA	NA	NA	NA	NA	NA	NA	NA	NA	NA	NA	NA	NA	NA	NA	NA	NA	NA	NA	NA	NA	NA	NA	NA	NA	NA	NA	NA	NA	NA	NA	NA	NA	NA	NA	NA	NA	NA	NA	NA	NA	NA	NA	NA	NA	NA	NA	NA	NA	NA	NA	NA	NA	NA	NA	NA	NA	NA	NA	NA	NA	NA	NA	NA	NA	NA	NA	NA	NA	NA	NA	NA	NA	NA	NA	NA	NA	NA	NA	NA	NA	NA	NA	NA	NA	NA	NA	NA	NA	NA	NA	NA	NA	NA	NA	NA	NA	NA	NA	NA	NA	NA	NA	NA	NA	NA	NA	NA	NA	NA	NA	NA	NA	NA	NA	NA	NA	NA	NA	NA	NA	NA	NA	NA	NA	NA	NA	NA	NA	NA	NA	NA	NA	NA	NA	NA	NA	NA	NA	NA	NA	NA	NA	NA	NA	NA	NA	NA	NA	NA	NA	NA	NA	NA	NA	NA	NA	NA	NA	NA	NA	NA	NA	NA	NA	NA	NA	NA	NA	NA	NA	NA	NA	NA	NA	NA	NA	NA	NA	NA	NA	NA	NA	NA	NA	NA	NA	NA	NA	NA	NA	NA	NA	NA	NA	NA	NA	NA	NA	NA	NA	NA	NA	NA	NA	NA	NA	NA	NA	NA	NA	NA	NA	NA	NA	NA	NA	NA	NA	NA	NA	NA	NA	NA	NA	NA	NA	NA	NA	NA	NA	NA	NA	NA	NA	NA	NA	NA	NA	NA	NA	NA	NA	NA	NA	NA	NA	NA	NA	NA	NA	NA	NA	NA	NA	NA	NA	NA	NA	NA	NA	NA	NA	NA	NA	NA	NA	NA	NA	NA	NA	NA	NA	NA	NA	NA	NA	NA	NA	NA	NA	NA	NA	NA	NA	NA	NA	NA	NA	NA	NA	NA	NA	NA	NA	NA	NA	NA	NA	NA	NA	NA	NA	NA	NA	NA	NA	NA	NA	NA	NA	NA	NA	NA	NA	NA	NA	NA	NA	NA	NA	NA	NA	NA	NA	NA	NA	NA	NA	NA	NA	NA	NA	NA	NA	NA	NA	NA	NA	NA	NA	NA	NA	NA	NA	NA	NA	NA	NA	NA	NA	NA	NA	NA	NA	NA	NA	NA	NA	NA	NA	NA	NA	NA	NA	NA	NA	NA	NA	NA	NA	NA	NA	NA	NA	NA	NA	NA	NA	NA	NA	NA	NA	NA	NA	NA	NA	NA	NA	NA	NA	NA	NA	NA	NA	NA	NA	NA	NA	NA	NA	NA	NA	NA	NA	NA	NA	NA	NA	NA	NA	NA	NA	NA	NA	NA	NA	NA	NA	NA	NA	NA	NA	NA	NA	NA	NA	NA	NA	NA	NA	NA	NA	NA	NA	NA	NA	NA	NA	NA	NA	NA	NA	NA	NA	NA	NA	NA	NA	NA	NA	NA	NA	NA	NA	NA	NA	NA	NA	NA	NA	NA	NA	NA	NA	NA	NA	NA	NA	NA	NA	NA	NA	NA	NA	NA	NA	NA	NA	NA	NA	NA	NA	NA	NA	NA	NA	NA	NA	NA	NA	NA	NA	NA	NA	NA	NA	NA	NA	NA	NA	NA	NA	NA	NA	NA	NA	NA	NA	NA	NA	NA	NA	NA	NA	NA	NA	NA	NA	NA	NA	NA	NA	NA	NA	NA	NA	NA	NA	NA	NA	NA	NA	NA	NA	NA	NA	NA	NA	NA	NA	NA	NA	NA	NA	NA	NA	NA	NA	NA	NA	NA	NA	NA	NA	NA	NA	NA	NA	NA	NA	NA	NA	NA	NA	NA	NA	NA	NA	NA	NA	NA	NA	NA	NA	NA	NA	NA	NA	NA	NA	NA	NA	NA	NA	NA	NA	NA	NA	NA	NA	NA	NA	NA	NA	NA	NA	NA	NA	NA	NA	NA	NA	NA	NA	NA	NA	NA	NA	NA	NA	NA	NA	NA	NA	NA	NA	NA	NA	NA	NA	NA	NA	NA	NA	NA	NA	NA	NA	NA	NA	NA	NA	NA	NA	NA	NA	NA	NA	NA	NA	NA	NA	NA	NA	NA	NA	NA	NA	NA	NA	NA	NA	NA	NA	NA	NA	NA	NA	NA	NA	NA	NA	NA	NA	NA	NA	NA	NA	NA	NA	NA	NA	NA	NA	NA	NA	NA	NA	NA	NA	NA	NA	NA	NA	NA	NA	NA	NA	NA	NA	NA	NA	NA	NA	NA	NA	NA	NA	NA	NA	NA	NA	NA	NA	NA	NA	NA	NA	NA	NA	NA	NA	NA	NA	NA	NA	NA	NA	NA	NA	NA	NA	NA	NA	NA	NA	NA	NA	NA	NA	NA	NA	NA	NA	NA	NA	NA	NA	NA	NA	NA	NA	NA	NA	NA	NA	NA	NA	NA	NA	NA	NA	NA	NA	NA	NA	NA	NA	NA	NA	NA	NA	NA	NA	NA	NA	NA	NA	NA	NA	NA	NA	NA	NA	NA	NA	NA	NA	NA	NA	NA	NA	NA	NA	NA	NA	NA	NA	NA	NA	NA	NA	NA	NA	NA	NA	NA	NA	NA	NA	NA	NA	NA	NA	NA	NA	NA	NA	NA	NA	NA	NA	NA	NA	NA	NA	NA	NA	NA	NA	NA	NA	NA	NA	NA	NA	NA	NA	NA	NA	NA	NA	NA	NA	NA	NA	NA	NA	NA	NA	NA	NA	NA	NA	NA	NA	NA	NA	NA	NA	NA	NA	NA	NA	NA	NA	NA	NA	NA	NA	NA	NA	NA	NA	NA	NA	NA	NA	NA	NA	NA	NA	NA	NA	NA	NA	NA	NA	NA	NA	NA	NA	NA	NA	NA	NA	NA	NA	NA	NA	NA	NA	NA	NA	NA	NA	NA	NA	NA	NA	NA	NA	NA	NA	NA	NA	NA	NA	NA	NA	NA	NA	NA	NA	NA	NA	NA	NA	NA	NA	NA	NA	NA	NA	NA	NA	NA	NA	NA	NA	NA	NA	NA	NA	NA	NA	NA	NA	NA	NA	NA	NA	NA	NA	NA	NA	NA	NA	NA	NA	NA	NA	NA	NA	NA	NA	NA	NA	NA	NA	NA	NA	NA	NA	NA	NA	NA	NA	NA	NA	NA	NA	NA	NA	NA	NA	NA	NA	NA	NA	NA	NA	NA	NA	NA	NA	NA	NA	NA	NA	NA	NA	NA	NA	NA	NA	NA	NA	NA	NA	NA	NA	NA	NA	NA	NA	NA	NA	NA	NA	NA	NA	NA	NA	NA	NA	NA	NA	NA	NA	NA	NA	NA	NA	NA	NA	NA	NA	NA	NA	NA	NA	NA	NA	NA	NA	NA	NA	NA	NA	NA	NA	NA	NA	NA	NA	NA	NA	NA	NA	NA	NA	NA	NA	NA	NA	NA	NA	NA	NA	NA	NA	NA	NA	NA	NA	NA	NA	NA	NA	NA	NA	NA	NA	NA	NA	NA	NA	NA	NA	NA	NA	NA	NA	NA	NA	NA	NA	NA	NA	NA	NA	NA	NA	NA	NA	NA	NA	NA	NA	NA	NA	NA	NA	NA	NA	NA	NA	NA	NA	NA	NA	NA	NA	NA	NA	NA	NA	NA	NA	NA	NA	NA	NA	NA	NA	NA	NA	NA	NA	NA	NA	NA	NA	NA	NA	NA	NA	NA	NA	NA	NA	NA	NA	NA	NA	NA	NA	NA	NA	NA	NA	NA	NA	NA	NA	NA	NA	NA	NA	NA	NA	NA	NA	NA	NA	NA	NA	NA	NA	NA	NA	NA	NA	NA	NA	NA	NA	NA	NA	NA	NA	NA	NA	NA	NA	NA	NA	NA	NA	NA	NA	NA	NA	NA	NA	NA	NA	NA	NA	NA	NA	NA	NA	NA	NA	NA	NA	NA	NA	NA	NA	NA	NA	5.1	5.42	11.09	10.64	10.04	11.15	10.84	10.42	10.74	10.33	10.27	10.21	10.46	10.23	10.32	2178.89	3158.05	3613.3	2902.72	3850.83	2946.77	3883.41	4099.09	3822.6	2939.73	3493.95	3576.89	3254.24	3675.87	2771.2	3743.07	3172.86	3190.15	3655.8	3170.79	4348.77	2847.11	3841.92	4081.9	2516.51	3064.52	2885.42	3896.31	2716.97	3529.32	3037.79	2570.41	2367.94	NA	NA	NA	NA	NA	NA	NA	NA	NA	NA	NA	NA	NA	NA	NA	NA	NA	NA	NA	NA	NA	NA	NA	NA	NA	NA	NA	NA	NA	NA	NA	NA	NA	NA	NA	NA	NA	NA	NA	NA	NA	NA	NA	NA	NA	NA	NA	NA	NA	NA	NA	NA	NA	NA	NA	NA	NA	NA	NA	NA	NA	NA	NA	NA	NA	NA	NA	NA	NA	NA	NA	NA	NA	NA	NA	NA	NA	NA	NA	NA	NA	NA	NA	NA	NA	NA	NA	NA	NA	NA	NA	NA	NA	NA	NA	NA	NA	NA	NA	NA	NA	NA	NA	NA	NA	NA	NA	NA	NA	NA	NA	NA	NA	NA	NA	NA	NA	NA	NA	NA	NA	NA	NA	NA	NA	NA	NA	NA	NA	NA	NA	NA	NA	NA	NA	NA	NA	NA	NA	NA	NA	NA	NA	NA	NA	NA	NA	NA	NA	NA	NA	NA	NA	NA	NA	NA	NA	NA	NA	NA	NA	NA	NA	NA	NA	NA	NA	NA	NA	NA	NA	NA	NA	NA	NA	NA	NA	NA	NA	NA	NA	NA	NA	NA	NA	NA	NA	NA	NA	NA	NA	NA	NA	NA	NA	NA	NA	NA	NA	NA	NA	NA	NA	NA	NA	NA	NA	NA	NA	NA	NA	NA	NA	NA	NA	NA	NA	NA	NA	NA	NA	NA	NA	NA	NA	NA	NA	NA	NA	NA	NA	NA	NA	NA	NA	NA	NA	NA	NA	NA	NA	NA	NA	NA	NA	NA	NA	NA	NA	NA	NA	NA	NA	NA	NA	NA	NA	NA	NA	NA	NA	NA	NA	NA	NA	NA	NA	NA	NA	NA	NA	NA	NA	NA	NA	NA	NA	NA	NA	NA	NA	NA	NA	NA	NA	NA	NA	NA	NA	NA	NA	NA	NA	NA	NA	NA	NA	NA	NA	NA	NA	NA	NA	NA	NA	NA	NA	NA	NA	NA	NA	NA	NA	NA	NA	NA	NA	NA	NA	NA	NA	NA	NA	NA	NA	NA	NA	NA	NA	NA	NA	NA	NA	NA	NA	NA	NA	NA	NA	NA	NA	NA	NA	NA	NA	NA	NA	NA	NA	NA	NA	NA	NA	NA	NA	NA	NA	NA	NA	NA	NA	NA	NA	NA	NA	NA	NA	NA	NA	NA	NA	NA	NA	NA	NA	NA	NA	NA	NA	NA	NA	NA	NA	NA	NA	NA	NA	NA	NA	NA	NA	NA	NA	NA	NA	NA	NA	NA	NA	NA	NA	NA	NA	NA	NA	NA	NA	NA	NA	NA	NA	NA	NA	NA	NA	NA	NA	NA	NA	NA	NA	NA	NA	NA	NA	NA	NA	NA	NA	NA	NA	NA	NA	NA	NA	NA	NA	NA	NA	NA	NA	NA	NA	NA	NA	NA	NA	NA	NA	NA	NA	NA	NA	NA	NA	NA	NA	NA	NA	NA	NA	NA	NA	NA	NA	NA	NA	NA	NA	NA	NA	NA	NA	NA	NA	NA	NA	NA	NA	NA	NA	NA	NA	NA	NA	NA	NA	NA	NA	NA	NA	NA	NA	NA	NA	NA	NA	NA	NA	NA	NA	NA	NA	NA	NA	NA	NA	NA	NA	NA	NA	NA	NA	NA	NA	NA	NA	NA	NA	NA	NA	NA	NA	NA	NA	NA	NA	NA	NA	NA	NA	NA	NA	NA	NA	NA	NA	NA	NA	NA	NA	NA	NA	NA	NA	NA	NA	NA	NA	NA	NA	NA	NA	NA	NA	NA	NA	NA	NA	NA	NA	NA	NA	NA	NA	NA	NA	NA	NA	NA	NA	NA	NA	NA	NA	NA	NA	NA	NA	NA	NA	NA	NA	NA	NA	NA	NA	NA	NA	NA	NA	NA	NA	NA	NA	NA	NA	NA	NA	NA	NA	NA	NA	NA	NA	NA	NA	NA	NA	NA	NA	NA	NA	NA	NA	NA	NA	NA	NA	NA	NA	NA	NA	NA	NA	NA	NA	NA	NA	NA	NA	NA	NA	NA	NA	NA	NA	NA	NA	NA	NA	NA	NA	NA	NA	NA	NA	NA	NA	NA	NA	NA	NA	NA	NA	NA	NA	NA	NA	NA	NA	NA	NA	NA	NA	NA	NA	NA	NA	NA	NA	NA	NA	NA	NA	NA	NA	NA	NA	NA	NA	NA	NA	NA	NA	NA	NA	NA	NA	NA	NA	NA	NA	NA	NA	NA	NA	NA	NA	NA	NA	NA	NA	NA	NA	NA	NA	NA	NA	NA	NA	NA	NA	NA	NA	NA	NA	NA	NA	NA	NA	NA	NA	NA	NA	NA	NA	NA	NA	NA	NA	NA	NA	NA	NA	NA	NA	NA	NA	NA	NA	NA	NA	NA	NA	NA	NA	NA	NA	NA	NA	NA	NA	NA	NA	NA	NA	NA	NA	NA	NA	NA	NA	NA	NA	NA	NA	NA	NA	NA	NA	NA	NA	NA	NA	NA	NA	NA	NA	NA	NA	NA	NA	NA	NA	NA	NA	NA	NA	NA	NA	NA	NA	NA	NA	NA	NA	NA	NA	NA	NA	NA	NA	NA	NA	NA	NA	NA	NA	NA	NA	NA	NA	NA	NA	NA	NA	NA	NA	NA	NA	NA	NA	NA	NA	NA	NA	NA	NA	NA	NA	NA	NA	NA	NA	NA	NA	NA	NA	NA	NA	NA	NA	NA	NA	NA	NA	NA	NA	NA	NA	NA	NA	NA	NA	NA	NA	NA	NA	NA	NA	NA	NA	NA	NA	NA	NA	NA	NA	NA	NA	NA	NA	NA	NA	NA	NA	NA	NA	NA	NA	NA	NA	NA	NA	NA	NA	NA	NA	NA	NA	NA	NA	NA	NA	NA	NA	NA	NA	NA	NA	NA	NA	NA	NA	NA	NA	NA	NA	NA	NA	NA	NA	NA	NA	NA	NA	NA	NA	NA	NA	NA	NA	NA	NA	NA	NA	NA	NA	NA	NA	NA	NA	NA	NA	NA	NA	NA	NA	NA	NA	NA	NA	NA	NA	NA	NA	NA	NA	NA	NA	NA	NA	NA	NA	NA	NA	NA	NA	NA	NA	NA	NA	NA	NA	NA	NA	NA	NA	NA	NA	NA	NA	NA	NA	NA	NA	NA	NA	NA	NA	NA	NA	NA	NA	NA	NA	NA	NA	NA	NA	NA	NA	NA	NA	NA	NA	NA	NA	NA	NA	NA	NA	NA	NA	NA	NA	NA	NA	NA	NA	NA	NA	NA	NA	NA	NA	NA	NA	NA	NA	NA	NA	NA	NA	NA	NA	NA	NA	NA	NA	NA	NA	NA	NA	NA	NA	NA	NA	NA	NA	NA	NA	NA	NA	NA	NA	NA	NA	NA	NA	NA	NA	NA	NA	NA	NA	NA	NA	NA	NA	NA	NA	NA	NA	NA	NA	NA	NA	NA	NA	NA	NA	NA	NA	NA	NA	NA	NA	NA	NA	NA	NA	NA	NA	NA	NA	NA	NA	NA	NA	NA	NA	NA	NA	NA	NA	NA	NA	NA	NA	NA	NA	NA	NA	NA	NA	NA	NA	NA	NA	NA	NA	NA	NA	NA	NA	NA	NA	NA	NA	NA	NA	NA	NA	NA	NA	NA	NA	NA	NA	NA	NA	NA	NA	NA	NA	NA	NA	NA	NA	NA	NA	NA	NA	NA	NA	NA	NA	NA	NA	NA	NA	NA	NA	NA	NA	NA	NA	NA	NA	NA	NA	NA	NA	NA	NA	NA	NA	NA	NA	NA	NA	NA	NA	NA	NA	NA	NA	NA	NA	NA	NA	NA	NA	NA	NA	NA	NA	10630.6	12353.1	9712.1	12082.4	1997.8	1717.2	12458	11831.7	11829.2	11099.1	2231.9	2200.7	NA	NA	NA	NA	NA	NA	NA	NA	NA	NA	NA	NA	NA	NA	NA	NA	NA	NA	NA	NA	NA	NA	NA	NA	NA	NA	NA	NA	NA	NA	NA	NA	NA	NA	NA	NA	NA	NA	NA	NA	NA	NA	NA	NA	NA	NA	NA	NA	NA	NA	NA	NA	NA	NA	NA	NA	NA	NA	NA	NA	NA	2633.7	2965	1801.8	3759.7	4675.9	4321.9	8485.1	7652.8	7822.8	2378	2163.6	1324.4	3734.8	4762.4	4668.7	10508.5	7987.3	9106.8	NA	NA	NA	NA	NA	NA	NA	NA	NA	NA	NA	NA	NA	NA	NA	NA	NA	NA	NA	NA	NA	NA	NA	NA	NA	NA	NA	NA	NA	NA	NA	NA	NA	NA	NA	NA	NA	NA	NA	NA	NA	NA	NA	NA	NA	NA	NA	NA	NA	NA	NA	NA	NA	NA	NA	NA	NA	NA	NA	NA	NA	NA	NA	NA	NA	NA	NA	NA	NA	NA	NA	NA	NA	NA	NA	NA	NA	NA	NA	NA	NA	NA	NA	NA	NA	NA	NA	NA	NA	NA	NA	NA	NA	NA	NA	NA	NA	NA	NA	NA	NA	NA	NA	NA	NA	NA	NA	NA	NA	NA	NA	NA	NA	NA	NA	NA	NA	NA	NA	NA	NA	NA	NA	NA	NA	NA	NA	NA	NA	NA	NA	NA	NA	NA	NA	NA	NA	NA	NA	NA	NA	NA	NA	NA	NA	NA	NA	NA	NA	NA	NA	NA	NA	NA	NA	NA	NA	NA	NA	NA	NA	NA	NA	NA	NA	NA	NA	NA	NA	NA	NA	NA	NA	NA	NA	NA	NA	NA	NA	NA	NA	NA	NA	NA	NA	NA	NA	NA	NA	NA	NA	NA	NA	NA	NA	NA	NA	NA	NA	NA	NA	NA	NA	NA	NA	NA	NA	NA	NA	NA	NA	NA	NA	NA	NA	NA	NA	NA	NA	NA	NA	NA	NA	NA	NA	NA	NA	NA	NA	NA	NA	NA	NA	NA	NA	NA	NA	NA	NA	NA	NA	NA	NA	NA	NA	NA	NA	NA	NA	NA	NA	NA	NA	NA	NA	NA	NA	NA	NA	NA	NA	NA	NA	NA	NA	NA	NA	NA	NA	NA	NA	NA	NA	NA	NA	NA	NA	NA	NA	NA	NA	NA	NA	NA	NA	NA	NA	NA	NA	NA	NA	NA	NA	NA	NA	NA	NA	NA	NA	NA	NA	NA	NA	NA	NA	NA	NA	NA	NA	NA	NA	NA	NA	NA	NA	NA	NA	NA	NA	NA	NA	NA	NA	NA	NA	NA	NA	NA	NA	NA	NA	NA	NA	NA	NA	NA	NA	NA	NA	NA	NA	NA	NA	NA	NA	NA	NA	NA	NA	NA	NA	NA	NA	NA	NA	NA	NA	NA	NA	NA	NA	NA	NA	NA	NA	NA	NA	NA	NA	NA	NA	NA	NA	NA	NA	NA	NA	NA	NA	NA	NA	NA	NA	NA	NA	NA	NA	NA	NA	NA	NA	NA	NA	NA	NA	NA	NA	NA	NA	NA	NA	NA	NA	NA	NA	NA	NA	NA	NA	NA	NA	NA	NA	NA	NA	NA	NA	NA	NA	NA	NA	NA	NA	NA	NA	NA	NA	NA	NA	NA	NA	NA	NA	NA	NA	NA	NA	NA	NA	NA	NA	NA	NA	NA	NA	NA	NA	NA	NA	NA	NA	NA	NA	NA	NA	NA	NA	NA	NA	NA	NA	NA	NA	NA	NA	NA	NA	NA	NA	NA	NA	NA	NA	NA	NA	NA	NA	NA	NA	NA	NA	NA	NA	NA	NA	NA	NA	NA	NA	NA	NA	NA	NA	NA	NA	NA	NA	NA	NA	NA	NA	NA	NA	NA	NA	NA	NA	NA	NA	NA	NA	NA	NA	NA	NA	NA	NA	NA	NA	NA	NA	NA	NA	NA	NA	NA	NA	NA	NA	NA	NA	NA	NA	NA	NA	NA	NA	NA	NA	NA	NA	NA	NA	NA	NA	NA	NA	NA	NA	NA	NA	NA	NA	NA	NA	NA	NA	NA	NA	NA	NA	NA	NA	NA	NA	NA	NA	NA	NA	NA	NA	NA	NA	NA	NA	NA	NA	NA	NA	NA	NA	NA	NA	NA	NA	NA	NA	NA	NA	NA	NA	NA	NA	NA	NA	NA	NA	NA	NA	NA	NA	NA	NA	NA	NA	NA	NA	NA	NA	NA	NA	NA	NA	NA	NA	NA	NA	NA	NA	NA	NA	NA	NA	NA	NA	NA	NA	NA	NA	NA	NA	NA	NA	NA	NA	NA	NA	NA	NA	NA	NA	NA	NA	NA	NA	NA	NA	NA	NA	NA	NA	NA	NA	NA	NA	NA	NA	NA	NA	NA	NA	NA	NA	NA	NA	NA	NA	NA	NA	NA	NA	NA	NA	NA	NA	NA	NA	NA	NA	NA	NA	NA	NA	NA	NA	NA	NA	NA	NA	NA	NA	NA	NA	NA	NA	NA	NA	NA	NA	NA	NA	NA	NA	NA	NA	NA	NA	NA	NA	NA	NA	NA	NA	NA	NA	NA	NA	NA	NA	NA	NA	NA	NA	NA	NA	NA	NA	NA	NA	NA	NA	NA	NA	NA	NA	NA	NA	NA	NA	NA	NA	NA	NA	NA	NA	NA	NA	NA	NA	NA	NA	NA	NA	NA	NA	NA	NA	NA	NA	NA	NA	NA	NA	NA	NA	NA	NA	NA	NA	NA	NA	NA	NA	NA	NA	NA	NA	NA	NA	NA	NA	NA	NA	NA	NA	NA	NA	NA	NA	NA	NA	NA	NA	NA	NA	NA	NA	NA	NA	NA	NA	NA	NA	NA	NA	NA	NA	NA	NA	NA	NA	NA	NA	NA	NA	NA	NA	NA	NA	NA	NA	NA	NA	NA	NA	NA	NA	NA	NA	NA	NA	NA	NA	NA	NA	NA	NA	NA	NA	NA	NA	NA	NA	NA	NA	NA	NA	NA	NA	NA	NA	NA	NA	NA	NA	NA	NA	NA	NA	NA	NA	NA	NA	NA	NA	NA	NA	NA	NA	NA	NA	NA	NA	NA	NA	NA	NA	NA	NA	NA	NA	NA	NA	NA	NA	NA	NA	NA	NA	NA	NA	NA	NA	NA	NA	NA	NA	NA	NA	NA	NA	NA	NA	NA	NA	NA	NA	NA	NA	NA	NA	NA	NA	NA	NA	NA	NA	NA	NA	NA	NA	NA	NA	NA	NA	NA	NA	NA	NA	NA	NA	NA	NA	NA	NA	NA	NA	NA	NA	NA	NA	NA	NA	NA	NA	NA	NA	NA	NA	NA	NA	NA	NA	NA	NA	NA	NA	NA	NA	NA	NA	NA	NA	NA	NA	NA	NA	NA	NA	NA	NA	NA	NA	NA	NA	NA	NA	NA	NA	NA	NA	NA	NA	NA	NA	NA	NA	NA	NA	4675.9	7652.8	4762.4	7987.3	4321.9	7822.8	4668.7	9106.8	3759.7	8485.1	3734.8	10508.5	NA	NA	NA	NA	NA	NA	NA	NA	NA	NA	NA	NA	NA	NA	NA	NA	NA	NA	NA	NA	NA	NA	NA	NA	NA	NA	NA	NA	NA	NA	NA	NA	NA	NA	NA	NA	NA	NA	NA	NA	NA	NA	NA	NA	NA	NA	NA	NA	NA	NA	NA	NA	NA	NA	NA	NA	NA	NA	NA	NA	NA	NA	NA	NA	NA	NA	NA	NA	NA	NA	NA	NA	NA	NA	NA	NA	NA	NA	NA	NA	NA	NA	NA	NA	NA	NA	NA	NA	NA	NA	NA	NA	NA	NA	NA	NA	NA	NA	NA	NA	NA	NA	NA	NA	NA	NA	NA	NA	NA	NA	NA	NA	NA	NA	NA	NA	NA	NA	NA	NA	NA	NA	NA	NA	NA	NA	NA	NA	NA	NA	NA	NA	NA	NA	NA	NA	NA	NA	NA	NA	NA	NA	NA	NA	NA	NA	NA	NA	NA	NA	NA	NA	NA	NA	NA	NA	NA	NA	NA	NA	NA	NA	NA	NA	NA	NA	NA	NA	NA	NA	NA	NA	NA	NA	NA	NA	NA	NA	NA	NA	NA	NA	NA	NA	NA	NA	NA	NA	NA	NA	NA	NA	NA	NA	NA	NA	NA	NA	NA	NA	NA	NA	NA	NA	NA	NA	NA	NA	NA	NA	NA	NA	NA	NA	NA	NA	NA	NA	NA	NA	NA	NA	NA	NA	NA	NA	NA	NA	NA	NA	NA	NA	NA	NA	NA	NA	NA	NA	NA	NA	NA	NA	NA	NA	NA	NA	NA	NA	NA	NA	NA	NA	NA	NA	NA	NA	NA	NA	NA	NA	NA	NA	NA	NA	NA	NA	NA	NA	NA	NA	NA	NA	NA	NA	NA	NA	NA	NA	NA	NA	NA	NA	NA	NA	NA	NA	NA	NA	NA	NA	NA	NA	NA	NA	NA	NA	NA	NA	NA	NA	NA	NA	NA	NA	NA	NA	NA	NA	NA	NA	NA	NA	NA	NA	NA	NA	NA	NA	NA	NA	NA	NA	NA	NA	NA	NA	NA	NA	NA	NA	NA	NA	NA	NA	NA	NA	NA	NA	NA	NA	NA	NA	NA	NA	NA	NA	NA	NA	NA	NA	NA	NA	NA	NA	NA	NA	NA	NA	NA	NA	NA	NA	NA	NA	NA	NA	NA	NA	NA	NA	NA	NA	NA	NA	NA	NA	NA	NA	NA	NA	NA	NA	NA	NA	NA	NA	NA	NA	NA	NA	NA	NA	NA	NA	NA	NA	NA	NA	NA	NA	NA	NA	NA	NA	NA	NA	NA	NA	NA	NA	NA	NA	NA	NA	NA	NA	NA	NA	NA	NA	NA	NA	NA	NA	NA	NA	NA	NA	NA	NA	NA	NA	NA	NA	NA	NA	NA	NA	NA	NA	NA	NA	NA	NA	NA	NA	NA	NA	NA	NA	NA	NA	NA	NA	NA	NA	NA	NA	NA	NA	NA	NA	NA	NA	NA	NA	NA	NA	NA	NA	NA	NA	NA	NA	NA	NA	NA	NA	NA	NA	NA	NA	NA	NA	NA	NA	NA	NA	NA	NA	NA	NA	NA	NA	NA	NA	NA	NA	NA	NA	NA	NA	NA	NA	NA	NA	NA	NA	NA	NA	NA	NA	NA	NA	NA	NA	NA	NA	NA	NA	NA	NA	NA	NA	NA	NA	NA	NA	NA	NA	NA	NA	NA	NA	NA	NA	NA	NA	NA	NA	NA	NA	NA	NA	NA	NA	NA	NA	NA	NA	NA	NA	NA	NA	NA	NA	NA	NA	NA	NA	NA	NA	NA	NA	NA	NA	NA	NA	NA	NA	NA	NA	NA	NA	NA	NA	NA	NA	NA	NA	NA	NA	NA	NA	NA	NA	NA	NA	NA	NA	NA	NA	NA	NA	NA	NA	NA	NA	NA	NA	NA	NA	NA	NA	NA	NA	NA	NA	NA	NA	NA	NA	NA	NA	NA	NA	NA	NA	NA	NA	NA	NA	NA	NA	NA	NA	NA	NA	NA	NA	NA	NA	NA	NA	NA	NA	NA	NA	NA	NA	NA	NA	NA	NA	NA	NA	NA	NA	NA	NA	NA	NA	NA	NA	NA	NA	NA	NA	NA	NA	NA	NA	NA	NA	NA	NA	NA	NA	NA	NA	NA	NA	NA	NA	NA	NA	NA	NA	NA	NA	NA	NA	NA	NA	NA	NA	NA	NA	NA	NA	NA	NA	NA	NA	NA	NA	NA	NA	NA	NA	NA	NA	NA	NA	NA	NA	NA	NA	NA	NA	NA	NA	NA	NA	NA	NA	NA	NA	NA	NA	NA	NA	NA	NA	NA	NA	NA	NA	NA	NA	NA	NA	NA	NA	NA	NA	NA	NA	NA	NA	NA	NA	NA	NA	NA	NA	NA	NA	NA	NA	NA	NA	NA	NA	NA	NA	NA	NA	NA	NA	NA	NA	NA	NA	NA	NA	NA	NA	NA	NA	NA	NA	NA	NA	NA	NA	NA	NA	NA	NA	NA	NA	NA	NA	NA	NA	NA	NA	NA	NA	NA	NA	NA	NA	NA	NA	NA	NA	NA	NA	NA	NA	NA	NA	NA	NA	NA	NA	NA	NA	NA	NA	NA	NA	NA	NA	NA	NA	NA	NA	NA	NA	NA	NA	NA	NA	NA	NA	NA	NA	NA	NA	NA	NA	NA	NA	NA	NA	NA	NA	NA	NA	NA	NA	NA	NA	NA	NA	NA	NA	NA	NA	NA	NA	NA	NA	NA	NA	NA	NA	NA	NA	NA	NA	NA	NA	NA	NA	NA	NA	NA	NA	NA	NA	NA	NA	NA	NA	NA	NA	NA	NA	NA	NA	NA	NA	NA	NA	NA	NA	NA	NA	NA	NA	NA	NA	NA	NA	NA	NA	NA	NA	NA	NA	NA	NA	NA	NA	NA	NA	NA	NA	NA	NA	NA	NA	NA	NA	NA	NA	NA	NA	NA	NA	NA	NA	NA	NA	NA	NA	NA	NA	NA	NA	NA	NA	NA	NA	NA	NA	NA	NA	NA	NA	NA	NA	NA	NA	NA	NA	NA	NA	NA	NA	NA	NA	NA	NA	NA	NA	NA	NA	NA	NA	NA	NA	NA	NA	NA	NA	NA	NA	NA	NA	NA	NA	NA	NA	NA	NA	NA	NA	NA	NA	NA	NA	NA	NA	NA	NA	NA	NA	NA	NA	NA	NA	NA	NA	NA	NA	NA	NA	NA	NA	NA	NA	NA	NA	NA	NA	NA	NA	NA	NA	NA	NA	NA	NA	NA	NA	NA	NA	NA	NA	NA	NA	NA	NA	NA	NA	NA	NA	NA	NA	NA	NA	NA	NA	NA	NA	NA	NA	NA	NA	NA	NA	NA	NA	NA	NA	NA	NA	NA	NA	NA	NA	NA	NA	NA	NA	NA	NA	NA	NA	NA	NA	NA	NA	NA	NA	NA	NA	NA	NA	NA	NA	NA	NA	NA	NA	NA	NA	NA	NA	NA	NA	NA	NA	NA	NA	NA	-1.111	-1.519	-0.201	-1.066	NA	-0.747	-1.236	-1.416	-0.072	-1.337	-1.117	0.041	-0.878	-0.901	-0.894	NA	-1.24	-1.051	-1.005	-1.287	-1.337	-0.925	-0.607	-0.971	-0.807	-1.654	-0.945	-0.338	-0.517	-1.285	0.414	-0.103	-1.167	0.555	-0.778	-0.531	-0.419	-0.137	-1.194	-0.055	-0.696	-1.333	1.117	-0.023	-1.215	-0.126	-0.226	-0.25	0.645	-0.151	-0.232	-0.823	-0.627	-1.558	-1.474	-0.703	-1.245	-1.741	-0.695	-0.741	-1.66	-1.158	-0.737	-2.065	-0.631	-1.253	-1.174	-1.451	-0.576	-1.431	-1.3	-1.051	-1.06	-0.827	-1.611	-1.196	-1.501	-1.284	-0.812	-0.944	-1.156	-0.177	0.774	-0.566	-1.04	-1.288	-1.093	NA	NA	NA	NA	NA	NA	NA	NA	NA	NA	NA	NA	NA	NA	NA	NA	NA	NA	NA	NA	NA	NA	NA	NA	NA	NA	NA	NA	NA	NA	NA	NA	NA	NA	NA	NA	NA	NA	NA	NA	NA	NA	NA	NA	NA	NA	NA	NA	NA	NA	NA	NA	NA	NA	NA	NA	NA	NA	NA	NA	NA	NA	NA	NA	NA	NA	NA	NA	NA	NA	NA	NA	NA	NA	NA	NA	NA	NA	NA	NA	NA	NA	NA	NA	NA	NA	NA	NA	NA	NA	NA	NA	NA	NA	NA	NA	NA	NA	NA	NA	NA	NA	NA	NA	NA	NA	NA	NA	NA	NA	NA	NA	NA	NA	NA	NA	NA	NA	NA	NA	NA	NA	NA	NA	NA	NA	NA	NA	NA	NA	NA	NA	NA	NA	NA	NA	NA	NA	NA	NA	NA	NA	NA	NA	NA	NA	NA	NA	NA	NA	NA	NA	NA	NA	NA	NA	NA	NA	NA	NA	NA	NA	NA	NA	NA	NA	NA	NA	NA	NA	NA	NA	NA	NA	NA	NA	NA	NA	NA	NA	NA	NA	NA	NA	NA	NA	NA	NA	NA	NA	NA	NA	NA	NA	NA	NA	NA	NA	NA	NA	NA	NA	NA	NA	NA	NA	NA	NA	NA	NA	NA	NA	NA	NA	NA	NA	NA	NA	NA	NA	NA	NA	NA	NA	NA	NA	NA	NA	NA	NA	NA	NA	NA	NA	NA	NA	NA	NA	NA	NA	NA	NA	NA	NA	NA	NA	NA	NA	NA	NA	NA	NA	NA	NA	NA	NA	NA	NA	NA	NA	NA	NA	NA	NA	NA	NA	NA	NA	NA	NA	NA	NA	NA	NA	NA	NA	NA	NA	NA	NA	NA	NA	NA	NA	NA	NA	NA	NA	NA	NA	NA	NA	NA	NA	NA	NA	NA	NA	NA	NA	NA	NA	NA	NA	NA	NA	NA	NA	NA	NA	NA	NA	NA	NA	NA	NA	NA	NA	NA	NA	NA	NA	NA	NA	NA	NA	NA	NA	NA	NA	NA	NA	NA	NA	NA	NA	NA	NA	NA	NA	NA	NA	NA	NA	NA	NA	NA	NA	NA	NA	NA	NA	NA	NA	NA	NA	NA	NA	NA	NA	NA	NA	NA	NA	NA	NA	NA	NA	NA	NA	NA	NA	NA	NA	NA	NA	NA	NA	NA	NA	NA	NA	NA	NA	NA	NA	NA	NA	NA	NA	NA	NA	NA	NA	NA	NA	NA	NA	NA	NA	NA	NA	NA	NA	NA	NA	NA	NA	NA	NA	NA	NA	NA	NA	NA	NA	NA	NA	NA	NA	NA	NA	NA	NA	NA	NA	NA	NA	NA	NA	NA	NA	NA	NA	NA	NA	NA	NA	NA	NA	NA	NA	NA	NA	NA	NA	NA	NA	NA	NA	NA	NA	NA	NA	NA	NA	NA	NA	NA	NA	NA	NA	NA	NA	NA	NA	NA	NA	NA	NA	NA	NA	NA	NA	NA	NA	NA	NA	NA	NA	NA	NA	NA	NA	NA	NA	NA	NA	NA	1325.02	1474.7	1416.27	1369.3	1189.61	1128	793.959	954.94	659.681	716.933	719.966	785.411	1247.83	1229.24	1407.26	1421.54	1374.72	1318.17	3172.83	3279.04	3128.19	3135.86	2966.27	3251.46	2100.78	2398.01	1660.35	2089.24	1873.43	2039.72	NA	NA	NA	NA	NA	NA	NA	NA	NA	NA	NA	NA	NA	NA	NA	NA	NA	NA	NA	NA	NA	NA	NA	NA	NA	NA	NA	NA	NA	NA	NA	NA	NA	NA	NA	NA	NA	NA	NA	NA	NA	NA	NA	NA	NA	NA	NA	NA	NA	NA	NA	NA	NA	NA	NA	NA	NA	NA	NA	NA	NA	NA	NA	NA	NA	NA	NA	NA	NA	NA	NA	NA	NA	NA	NA	NA	NA	NA	NA	NA	NA	NA	NA	NA	NA	NA	NA	NA	NA	NA	NA	NA	NA	NA	NA	NA	NA	NA	NA	NA	NA	NA	NA	NA	NA	NA	NA	NA	NA	NA	NA	NA	NA	NA	NA	NA	NA	NA	NA	NA	NA	NA	NA	NA	NA	NA	NA	NA	NA	NA	NA	NA	NA	NA	NA	NA	NA	NA	NA	NA	NA	NA	NA	NA	NA	NA	NA	NA	NA	NA	NA	NA	NA	NA	NA	NA	NA	NA	NA	NA	NA	NA	NA	NA	NA	NA	NA	NA	NA	NA	NA	NA	NA	NA	NA	NA	NA	NA	NA	NA	NA	NA	NA	NA	NA	NA	NA	NA	NA	NA	NA	NA	NA	NA	NA	NA	NA	NA	NA	NA	NA	NA	NA	NA	NA	NA	NA	NA	NA	NA	NA	NA	NA	NA	NA	NA	NA	NA	NA	NA	NA	NA	NA	NA	NA	NA	NA	NA	NA	NA	NA	NA	NA	NA	NA	NA	NA	NA	NA	NA	NA	NA	NA	NA	NA	NA	NA	NA	NA	NA	NA	NA	NA	NA	NA	NA	NA	NA	NA	NA	NA	NA	NA	NA	NA	NA	NA	NA	NA	NA	NA	NA	NA	NA	NA	NA	NA	NA	NA	NA	NA	NA	NA	NA	NA	NA	NA	NA	NA	NA	NA	NA	NA	NA	NA	NA	NA	NA	NA	NA	NA	NA	NA	NA	NA	NA	NA	NA	NA	NA	NA	NA	NA	NA	NA	NA	NA	NA	NA	NA	NA	NA	NA	NA	NA	NA	NA	NA	NA	NA	NA	NA	NA	NA	NA	NA	NA	NA	NA	NA	NA	NA	NA	NA	NA	NA	NA	NA	NA	NA	NA	NA	NA	NA	NA	NA	NA	NA	NA	NA	NA	NA	NA	NA	NA	NA	NA	NA	NA	NA	NA	NA	NA	NA	NA	NA	NA	NA	NA	NA	NA	NA	NA	NA	NA	NA	NA	NA	NA	NA	NA	NA	NA	NA	NA	NA	NA	NA	NA	NA	NA	NA	NA	NA	NA	NA	NA	NA	NA	NA	NA	NA	NA	NA	NA	NA	NA	NA	NA	NA	NA	NA	NA	NA	NA	NA	NA	NA	NA	NA	NA	NA	NA	NA	NA	NA	NA	NA	NA	NA	NA	NA	NA	NA	NA	NA	NA	NA	NA	NA	NA	NA	NA	NA	NA	NA	NA	NA	NA	NA	NA	NA	NA	NA	NA	NA	NA	NA	NA	NA	NA	NA	NA	NA	NA	NA	NA	NA	NA	NA	NA	NA	NA	NA	NA	NA	NA	NA	NA	NA	NA	NA	NA	NA	NA	NA	NA	NA	NA	NA	NA	NA	NA	NA	NA	NA	NA	NA	NA	NA	NA	NA	NA	NA	NA	NA	NA	NA	NA	NA	NA	NA	NA	NA	NA	NA	NA	NA	NA	NA	NA	NA	NA	NA	NA	NA	NA	NA	NA	NA	NA	NA	NA	NA	NA	NA	NA	NA	NA	NA	NA	NA	NA	NA	NA	NA	NA	NA	NA	NA	NA	NA	NA	NA	NA	NA	NA	NA	NA	NA	NA	NA	NA	NA	NA	NA	NA	NA	NA	NA	NA	NA	NA	NA	NA	NA	NA	NA	NA	NA	NA	NA	NA	NA	NA	NA	NA	NA	NA	NA	NA	NA	NA	NA	NA	NA	NA	NA	NA	NA	NA	NA	NA	NA	NA	NA	NA	NA	NA	NA	NA	NA	NA	NA	NA	NA	NA	NA	NA	NA	NA	NA	NA	NA	NA	NA	NA	NA	NA	NA	NA	NA	NA	NA	NA	NA	NA	NA	NA	NA	NA	NA	NA	NA	NA	NA	NA	NA	NA	NA	NA	NA	NA	NA	NA	NA	NA	NA	NA	NA	NA	NA	NA	NA	NA	NA	NA	NA	NA	NA	NA	NA	NA	NA	NA	NA	NA	NA	NA	NA	NA	NA	NA	NA	NA	NA	NA	NA	NA	NA	NA	NA	NA	NA	NA	NA	NA	NA	NA	NA	NA	NA	NA	NA	NA	NA	NA	NA	NA	NA	NA	NA	NA	NA	NA	NA	NA	NA	NA	NA	NA	NA	NA	NA	NA	NA	NA	NA	NA	NA	NA	NA	NA	NA	NA	NA	NA	NA	NA	NA	NA	NA	NA	NA	NA	NA	NA	NA	NA	NA	NA	NA	NA	NA	NA	NA	NA	NA	NA	NA	NA	NA	NA	NA	NA	NA	NA	NA	NA	NA	NA	NA	NA	NA	NA	NA	NA	NA	NA	NA	NA	NA	NA	NA	NA	NA	NA	NA	NA	NA	NA	NA	NA	NA	NA	NA	NA	NA	NA	NA	NA	NA	NA	NA	NA	NA	NA	NA	NA	NA	NA	NA	NA	NA	NA	NA	NA	NA	NA	NA	NA	NA	NA	NA	NA	NA	NA	NA	NA	NA	NA	NA	NA	NA	NA	NA	NA	NA	NA	NA	NA	NA	NA	NA	NA	NA	NA	NA	NA	NA	NA	NA	NA	NA	NA	NA	NA	NA	NA	NA	NA	NA	NA	NA	NA	NA	NA	NA	NA	NA	NA	NA	NA	NA	NA	NA	NA	NA	NA	NA	NA	NA	NA	NA	NA	NA	NA	NA	NA	NA	NA	NA	NA	NA	NA	NA	NA	NA	NA	NA	NA	NA	NA	NA	NA	NA	NA	NA	NA	NA	NA	NA	NA	NA	NA	NA	NA	NA	NA	NA	NA	NA	NA	NA	NA	NA	NA	NA	NA	NA	NA	NA	NA	NA	NA	NA	NA	NA	NA	NA	NA	NA	NA	NA	NA	NA	NA	NA	NA	NA	NA	NA	NA	NA	NA	NA	NA	NA	NA	NA	NA	NA	NA	NA	NA	NA	NA	NA	NA	NA	NA	NA	NA	NA	NA	NA	NA	NA	NA	NA	NA	NA	NA	NA	NA	NA	NA	NA	NA	NA	NA	NA	NA	NA	NA	NA	NA	NA	NA	NA	NA	NA	NA	NA	NA	NA	NA	NA	NA	NA	NA	NA	NA	NA	NA	NA	NA	NA	NA	NA	NA	NA	NA	NA	NA	NA	NA	NA	NA	NA	NA	NA	NA	NA	NA	NA	NA	NA	NA	NA	NA	NA	NA	NA	NA	NA	NA	NA	NA	NA	NA	NA	NA	NA	NA	NA	NA	NA	NA	NA	NA	NA	NA	NA	NA	NA	NA	NA	NA	NA	NA	NA	NA	NA	NA	NA	NA	NA	NA	NA	NA	NA	NA	NA	NA	NA	NA	NA	NA	NA	NA	NA	NA	NA	NA	NA	NA	NA	NA	NA	NA	NA	NA	NA	NA	NA	NA	NA	NA	NA	NA	NA	NA	NA	NA	NA	NA	NA	NA	NA	NA	NA	NA	NA	NA	NA	NA	NA	NA	NA	NA	NA	NA	NA	NA	NA	NA	NA	NA	NA	NA	NA	NA	NA	NA	NA	NA	NA	NA	NA	NA	NA	NA	NA	NA	NA	NA	NA	NA	NA	NA	NA	NA	NA	NA	NA	NA	NA	NA	NA	NA	NA	NA	NA	NA	NA	NA	NA	NA	NA	NA	NA	NA	NA	NA	NA	NA	NA	NA	NA	NA	NA	NA	NA	NA	NA	NA	NA	NA	NA	NA	NA	NA	NA	NA	NA	NA	NA	NA	NA	NA	NA	NA	NA	NA	NA	NA	NA	NA	NA	NA	NA	NA	NA	NA	NA	NA	NA	NA	NA	NA	NA	NA	NA	NA	NA	NA	NA	NA	NA	NA	NA	NA	NA	NA	NA	NA	NA	NA	NA	NA	NA	NA	NA	NA	NA	NA	NA	NA	NA	NA	NA	NA	NA	NA	NA	NA	NA	NA	NA	NA	NA	NA	NA	NA	NA	NA	NA	NA	NA	NA	NA	NA	NA	NA	NA	NA	NA	NA	NA	NA	NA	NA	NA	NA	NA	NA	NA	NA	NA	NA	NA	NA	NA	NA	NA	NA	NA	NA	NA	NA	NA	NA	NA	NA	NA	NA	NA	NA	NA	NA	NA	NA	NA	NA	NA	NA	NA	NA	NA	NA	NA	NA	NA	NA	NA	NA	NA	NA	NA	NA	NA	NA	NA	NA	NA	NA	NA	NA	NA	NA	NA	NA	NA	NA	NA	NA	NA	NA	NA	NA	NA	NA	NA	NA	NA	NA	NA	NA	NA	NA	NA	NA	NA	NA	NA	NA	NA	NA	NA	NA	NA	NA	NA	NA	NA	NA	NA	NA	NA	NA	NA	NA	NA	NA	NA	NA	NA	NA	NA	NA	NA	NA	NA	NA	NA	NA	NA	NA	NA	NA	NA	NA	NA	NA	NA	NA	NA	NA	NA	NA	NA	NA	NA	NA	NA	NA	NA	NA	NA	NA	NA	NA	NA	NA	NA	NA	NA	NA	NA	NA	NA	NA	NA	NA	NA	NA	NA	NA	NA	NA	NA	NA	NA	NA	NA	NA	NA	NA	NA	NA	NA	NA	NA	NA	NA	NA	NA	NA	NA	NA	NA	NA	NA	NA	NA	NA	NA	NA	NA	NA	NA	NA	NA	NA	NA	NA	NA	NA	NA	NA	NA	NA	NA	NA	NA	NA	NA	NA	NA	NA	NA	NA	NA	NA	NA	NA	NA	NA	NA	NA	NA	NA	NA	NA	NA	NA	NA	NA	NA	NA	NA	NA	NA	NA	NA	NA	NA	NA	NA	NA	NA	NA	NA	NA	NA	NA	NA	NA	NA	NA	NA	NA	NA	NA	NA	NA	NA	NA	NA	NA	NA	NA	NA	NA	NA	NA	NA	NA	NA	NA	NA	NA	NA	NA	NA	NA	NA	NA	NA	NA	NA	NA	NA	NA	NA	NA	NA	NA	NA	NA	NA	NA	NA	NA	NA	NA	NA	NA	NA	NA	NA	NA	NA	NA	NA	NA	NA	NA	NA	NA	NA	NA	NA	NA	NA	NA	NA	NA	NA	NA	NA	NA	NA	NA	NA	NA	NA	NA	NA	NA	NA	NA	NA	NA	NA	NA	NA	NA	NA	NA	NA	NA	NA	NA	NA	NA	NA	NA	NA	NA	NA	NA	NA	NA	NA	NA	NA	NA	NA	NA	NA	NA	NA	NA	NA	NA	NA	NA	NA	NA	NA	NA	NA	NA	NA	NA	NA	NA	NA	NA	NA	NA	NA	NA	NA	NA	NA	NA	NA	NA	NA	NA	NA	NA	NA	NA	NA	NA	NA	NA	NA	NA	NA	NA	NA	NA	NA	NA	NA	NA	NA	NA	NA	NA	NA	NA	NA	NA	NA	NA	NA	NA	NA	NA	NA	NA	NA	NA	NA	NA	NA	NA	NA	NA	NA	NA	NA	NA	NA	NA	NA	NA	NA	NA	NA	NA	NA	NA	NA	NA	NA	NA	NA	NA	NA	NA	NA	NA	NA	NA	NA	NA	NA	NA	NA	NA	NA	NA	NA	NA	NA	NA	NA	NA	NA	NA	NA	NA	NA	NA	NA	NA	NA	NA	NA	NA	NA	NA	NA	NA	NA	NA	NA	NA	NA	NA	NA	NA	NA	NA	NA	NA	NA	NA	NA	NA	NA	NA	NA	NA	NA	NA	NA	NA	NA	NA	NA	NA	NA	NA	NA	NA	NA	NA	NA	NA	NA	NA	NA	NA	NA	NA	NA	NA	NA	NA	NA	NA	NA	NA	NA	NA	NA	NA	NA	NA	NA	NA	NA	NA	NA	NA	NA	NA	NA	NA	NA	NA	NA	NA	NA	NA	NA	NA	NA	NA	NA	NA	NA	NA	NA	NA	NA	NA	NA	NA	NA	NA	NA	NA	NA	NA	NA	NA	NA	NA	NA	NA	NA	NA	NA	NA	NA	NA	NA	NA	NA	NA	NA	NA	NA	NA	NA	NA	NA	NA	NA	NA	NA	NA	NA	NA	NA	NA	NA	NA	NA	NA	NA	NA	NA	NA	NA	NA	NA	NA	NA	NA	NA	NA	NA	NA	NA	NA	NA	NA	NA	NA	NA	NA	NA	NA	NA	NA	NA	NA	NA	NA	NA	NA	NA	NA	NA	NA	NA	NA	NA	NA	NA	NA	NA	NA	NA	NA	NA	NA	NA	NA	NA	NA	NA	NA	NA	NA	NA	NA	NA	NA	NA	NA	NA	NA	NA	NA	NA	NA	NA	NA	NA	NA	NA	NA	NA	NA	NA	NA	NA	NA	NA	NA	NA	NA	NA	NA	NA	NA	NA	NA	NA	NA	NA	NA	NA	NA	NA	NA	NA	NA	NA	NA	NA	NA	NA	NA	NA	NA	NA	NA	NA	NA	NA	NA	NA	NA	NA	NA	NA	NA	NA	NA	NA	NA	NA	NA	NA	NA	NA	NA	NA	NA	NA	NA	NA	NA	NA	NA	NA	NA	NA	NA	NA	NA	NA	NA	NA	NA	NA	NA	NA	NA	NA	NA	NA	NA	NA	NA	NA	NA	NA	NA	NA	NA	NA	NA	NA	NA	NA	NA	NA	NA	NA	NA	NA	NA	NA	NA	NA	NA	NA	NA	NA	NA	NA	NA	NA	NA	NA	NA	NA	NA	NA	NA	NA	NA	NA	NA	NA	NA	NA	NA	NA	NA	NA	NA	NA	NA	NA	NA	NA	NA	NA	NA	NA	NA	NA	NA	NA	NA	NA	NA	NA	NA	NA	NA	NA	NA	NA	NA	NA	NA	NA	NA	NA	NA	NA	NA	NA	NA	NA	NA	NA	NA	NA	NA	NA	NA	NA	NA	NA	NA	NA	NA	NA	NA	NA	NA	NA	NA	NA	NA	NA	NA	NA	NA	NA	NA	NA	NA	NA	NA	NA	NA	NA	NA	NA	NA	NA	NA	NA	NA	NA	NA	NA	NA	NA	NA	NA	NA	NA	NA	NA	NA	NA	NA	NA	NA	NA	NA	NA	NA	NA	NA	NA	NA	NA	NA	NA	NA	NA	NA	NA	NA	NA	NA	NA	NA	NA	NA	NA	NA	NA	NA	NA	NA	NA	NA	NA	NA	NA	NA	NA	NA	NA	NA	NA	NA	NA	NA	NA	NA	NA	NA	NA	NA	NA	NA	NA	NA	NA	NA	NA	NA	NA	NA	NA	NA	NA	NA	NA	NA	NA	NA	NA	NA	NA	NA	NA	NA	NA	NA	NA	NA	NA	NA	NA	NA	NA	NA	NA	NA	NA	NA	NA	NA	NA	NA	NA	NA	NA	NA	NA	NA	NA	NA	NA	NA	NA	NA	NA	NA	NA	NA	NA	NA	NA	NA	NA	NA	NA	NA	NA	NA	NA	NA	NA	NA	NA	NA	NA	NA	NA	NA	NA	NA	NA	NA	NA	NA	NA	NA	NA	NA	NA	NA	NA	NA	NA	NA	NA	NA	NA	NA	NA	NA	NA	NA	NA	NA	NA	NA	NA	NA	NA	NA	NA	NA	NA	NA	NA	NA	NA	NA	NA	NA	NA	NA	NA	NA	NA	NA	NA	NA	NA	NA	NA	NA	NA	NA	NA	NA	NA	NA	NA	NA	NA	NA	NA	NA	NA	NA	NA	NA	NA	NA	NA	NA	NA	NA	NA	NA	NA	NA	NA	NA	NA	NA	NA	NA	NA	NA	NA	NA	NA	NA	NA	NA	NA	NA	NA	NA	NA	NA	NA	NA	NA	NA	NA	NA	NA	NA	NA	NA	NA	NA	NA	NA	NA	NA	NA	NA	NA	NA	NA	NA	NA	NA	NA	NA	NA	NA	NA	NA	NA	NA	NA	NA	NA	NA	NA	NA	NA	NA	NA	NA	NA	NA	NA	NA	NA	NA	NA	NA	NA	NA	NA	NA	NA	NA	NA	NA	NA	NA	NA	NA	NA	NA	NA	NA	NA	NA	NA	NA	NA	NA	NA	NA	NA	NA	NA	NA	NA	NA	NA	NA	NA	NA	NA	NA	NA	NA	NA	NA	NA	NA	NA	NA	NA	NA	NA	NA	NA	NA	NA	NA	NA	NA	NA	NA	NA	NA	NA	NA	NA	NA	NA	NA	NA	NA	NA	NA	NA	NA	NA	NA	NA	NA	NA	NA	NA	NA	NA	NA	NA	NA	NA	NA	NA	NA	NA	NA	NA	NA	NA	NA	NA	NA	NA	NA	NA	NA	NA	NA	NA	NA	NA	NA	NA	NA	NA	NA	NA	NA	NA	NA	NA	NA	NA	NA	NA	NA	NA	NA	NA	NA	NA	NA	NA	NA	NA	NA	NA	NA	NA	NA	NA	NA	NA	NA	NA	NA	NA	NA	NA	NA	NA	NA	NA	NA	NA	NA	NA	NA	NA	NA	NA	NA	NA	NA	NA	NA	NA	NA	NA	NA	NA	NA	NA	NA	NA	NA	NA	NA	NA	241.4	298.2	379.9	232.4	427.3	374.5	216.2	325.9	69.6	97.9	425.7	96.7	41.9	625.7	154.8	436.5	251.3	303.4	492.9	171.1	43.5	182.4	373.4	410.5	309.2	182.3	136.4	211.6	155	273.4	302.9	26.6	455.1	349.2	1015.6	398.1	198.8	103.3	132.5	46.3	454.4	209.3	198	385.9	148.2	373.2	183.3	378	312.6	302.5	298.9	318	226.4	380.7	251.1	130.5	248	35.8	343.8	142.4	295.5	425.4	443	180.7	297.3	310.7	173.6	135.3	184.2	205.2	278.4	512	138.1	217.1	339.8	261.9	119.4	70.4	101	445.8	491.2	29.4	93.8	419.4	315.8	218.8	586.1	96.5	198.9	72.6	352.8	176.1	218.7	223.8	57.7	53.6	527.2	304.6	316.5	140.4	247.2	531.6	472.7	443	51.1	34.3	235.6	528.2	492.8	252.2	209.2	222.2	64.1	67.7	191.5	229.8	154.8	772.9	852.9	731.2	217.3	451.5	40.5	210.1	47	608.8	170.4	158.5	344.2	35.7	NA	NA	NA	NA	NA	NA	NA	NA	NA	NA	NA	NA	NA	NA	NA	NA	NA	NA	NA	NA	NA	NA	NA	NA	NA	NA	NA	NA	NA	NA	NA	NA	NA	NA	NA	NA	NA	NA	NA	NA	NA	NA	NA	NA	NA	NA	NA	NA	NA	NA	NA	NA	NA	NA	NA	NA	NA	NA	NA	NA	NA	NA	NA	NA	NA	NA	NA	NA	NA	NA	NA	NA	NA	NA	NA	NA	NA	NA	NA	NA	NA	NA	NA	NA	NA	NA	NA	NA	NA	NA	NA	NA	NA	NA	NA	NA	NA	NA	NA	NA	NA	NA	NA	NA	NA	NA	NA	NA	NA	NA	NA	NA	NA	NA	NA	NA	NA	NA	NA	NA	NA	NA	NA	NA	NA	NA	NA	NA	NA	NA	NA	NA	NA	NA	NA	NA	NA	NA	NA	NA	NA	NA	NA	NA	NA	NA	NA	NA	NA	NA	NA	NA	NA	NA	NA	NA	NA	NA	NA	NA	NA	NA	NA	NA	NA	NA	NA	NA	NA	NA	NA	NA	NA	NA	NA	NA	NA	NA	NA	NA	NA	NA	NA	NA	NA	NA	NA	NA	NA	NA	NA	NA	NA	NA	NA	NA	NA	NA	NA	NA	NA	NA	NA	NA	NA	NA	NA	NA	NA	NA	NA	NA	NA	NA	NA	NA	NA	NA	NA	NA	NA	NA	NA	NA	NA	NA	NA	NA	NA	NA	NA	NA	NA	NA	NA	NA	NA	NA	NA	NA	NA	NA	NA	NA	NA	NA	NA	NA	NA	NA	NA	NA	NA	NA	NA	NA	NA	NA	NA	NA	NA	NA	NA	NA	NA	NA	NA	NA	NA	NA	NA	NA	NA	NA	NA	NA	NA	NA	NA	NA	NA	NA	NA	NA	NA	NA	NA	NA	NA	NA	NA	NA	NA	NA	NA	3258.42	7546.73	157.51	8516.12	3446.57	1855.36	4715.9	1143.02	4032.15	714.075	1517.48	2968.79	97.475	8910.93	1199.58	3541.34	54.6832	5077.9	1810.78	4074.7	13517	3998.39	3200.42	6527.04	2442.77	672.657	1064.9	7179.78	77.5239	8559.48	1479.93	3759.88	65.4842	4107.3	1760.89	1445.52	7657.8	3297.34	2856.79	2603	1542.55	2067.73	951.136	1669.34	797.319	980.599	1468.01	1759.49	990.396	816.727	NA	NA	NA	NA	NA	NA	NA	NA	NA	NA	NA	NA	NA	NA	NA	NA	NA	NA	NA	NA	NA	NA	NA	NA	NA	NA	NA	NA	NA	NA	NA	NA	NA	NA	NA	NA	NA	NA	NA	NA	NA	NA	NA	NA	NA	NA	NA	NA	NA	NA	NA	NA	NA	NA	NA	NA	NA	NA	NA	NA	NA	NA	NA	NA	NA	NA	NA	NA	NA	NA	NA	NA	NA	NA	NA	NA	NA	NA	NA	NA	NA	NA	NA	NA	NA	NA	NA	NA	NA	NA	NA	NA	NA	NA	NA	NA	NA	NA	NA	NA	NA	NA	NA	NA	NA	NA	NA	NA	NA	NA	NA	NA	NA	NA	NA	NA	NA	NA	NA	NA	NA	NA	NA	NA	NA	NA	NA	NA	NA	NA	NA	NA	NA	NA	NA	NA	NA	NA	NA	NA	NA	NA	NA	NA	NA	NA	NA	NA	NA	NA	NA	NA	NA	NA	NA	NA	NA	NA	NA	NA	NA	NA	NA	NA	NA	NA	NA	NA	NA	NA	NA	NA	NA	NA	NA	NA	NA	NA	NA	NA	NA	NA	NA	NA	NA	NA	NA	NA	NA	NA	NA	NA	NA	NA	NA	NA	NA	NA	NA	NA	NA	NA	NA	NA	NA	NA	NA	NA	NA	NA	NA	NA	NA	NA	NA	NA	NA	NA	NA	NA	NA	NA	NA	NA	NA	NA	NA	NA	NA	NA	NA	NA	NA	NA	NA	NA	NA	NA	NA	NA	NA	NA	NA	NA	NA	NA	NA	NA	NA	NA	NA	NA	NA	NA	NA	NA	NA	NA	NA	NA	NA	NA	NA	NA	NA	NA	NA	NA	NA	NA	NA	NA	NA	NA	NA	NA	NA	NA	NA	NA	NA	NA	NA	NA	NA	NA	NA	NA	NA	NA	NA	NA	NA	NA	NA	NA	NA	NA	NA	NA	NA	NA	NA	NA	NA	NA	NA	NA	NA	NA	NA	NA	NA	NA	NA	NA	NA	NA	NA	NA	NA	NA	NA	NA	NA	NA	NA	NA	NA	NA	NA	NA	NA	NA	NA	NA	NA	NA	NA	NA	NA	NA	NA	NA	NA	NA	NA	NA	NA	NA	NA	NA	NA	NA	NA	NA	NA	NA	NA	NA	NA	NA	NA	NA	NA	NA	NA	NA	NA	NA	NA	NA	NA	NA	NA	NA	NA	NA	NA	NA	NA	NA	NA	NA	NA	NA	NA	NA	NA	NA	NA	NA	NA	NA	NA	NA	NA	NA	NA	NA	NA	NA	NA	NA	NA	NA	NA	NA	NA	NA	NA	NA	NA	NA	NA	NA	NA	NA	NA	NA	NA	NA	NA	NA	NA	NA	NA	NA	NA	NA	NA	NA	NA	NA	NA	NA	NA	NA	NA	NA	NA	NA	NA	NA	NA	NA	NA	NA	NA	NA	NA	NA	NA	NA	NA	NA	NA	NA	NA	NA	NA	NA	NA	NA	NA	NA	NA	NA	NA	NA	NA	NA	NA	NA	NA	NA	NA	NA	NA	NA	NA	NA	NA	NA	NA	NA	NA	NA	NA	NA	NA	NA	NA	NA	NA	NA	NA	NA	NA	NA	NA	NA	NA	NA	NA	NA	NA	NA	NA	NA	NA	NA	NA	NA	NA	NA	NA	NA	NA	NA	NA	NA	NA	NA	NA	NA	NA	NA	NA	NA	NA	NA	NA	NA	NA	NA	NA	NA	NA	NA	NA	NA	NA	NA	NA	NA	NA	NA	NA	NA	NA	NA	NA	NA	NA	NA	NA	NA	NA	NA	NA	NA	NA	NA	NA	NA	NA	NA	NA	NA	NA	NA	NA	NA	NA	NA	NA	NA	NA	NA	NA	NA	NA	NA	NA	NA	NA	NA	NA	NA	NA	NA	NA	NA	NA	NA	NA	NA	NA	NA	NA	NA	NA	NA	NA	NA	NA	NA	NA	NA	NA	NA	NA	NA	NA	NA	NA	NA	NA	NA	NA	NA	NA	NA	NA	NA	NA	NA	NA	NA	NA	NA	NA	NA	NA	NA	NA	NA	NA	NA	NA	NA	NA	NA	NA	NA	NA	NA	NA	NA	NA	NA	NA	NA	NA	NA	NA	NA	NA	NA	NA	NA	NA	NA	NA	NA	NA	NA	NA	NA	NA	NA	NA	NA	NA	NA	NA	NA	NA	NA	NA	NA	NA	NA	NA	NA	NA	NA	NA	NA	NA	NA	NA	NA	NA	NA	NA	NA	NA	NA	NA	NA	NA	NA	NA	NA	NA	NA	NA	NA	NA	NA	NA	NA	NA	NA	NA	NA	NA	NA	NA	NA	NA	NA	NA	NA	NA	NA	NA	NA	NA	NA	NA	NA	NA	NA	NA	NA	NA	NA	NA	NA	NA	NA	NA	NA	NA	NA	NA	NA	NA	NA	NA	NA	NA	NA	NA	NA	NA	NA	NA	NA	NA	NA	NA	NA	NA	NA	NA	NA	NA	NA	NA	NA	NA	NA	NA	NA	NA	NA	NA	NA	NA	NA	NA	NA	NA	NA	NA	NA	NA	NA	NA	NA	NA	NA	NA	NA	NA	NA	NA	NA	NA	NA	NA	NA	NA	NA	NA	NA	NA	NA	NA	NA	NA	NA	NA	NA	NA	NA	NA	NA	NA	NA	NA	NA	NA	NA	NA	NA	NA	NA	NA	NA	NA	NA	NA	NA	NA	NA	NA	NA	NA	NA	NA	NA	NA	NA	NA	NA	NA	NA	NA	NA	NA	NA	NA	NA	NA	NA	NA	NA	NA	NA	NA	NA	NA	NA	NA	NA	NA	NA	NA	NA	NA	NA	NA	NA	NA	NA	NA	NA	NA	NA	NA	NA	NA	NA	NA	NA	NA	NA	NA	NA	NA	NA	NA	NA	NA	NA	NA	NA	NA	NA	NA	NA	NA	NA	NA	NA	NA	NA	NA	NA	NA	NA	NA	NA	NA	NA	NA	NA	NA	NA	NA	NA	NA	NA	NA	NA	NA	NA	NA	NA	NA	NA	NA	NA	NA	NA	NA	NA	NA	NA	NA	NA	NA	NA	NA	NA	NA	NA	NA	NA	NA	NA	NA	NA	NA	NA	NA	NA	NA	NA	NA	NA	NA	NA	NA	NA	NA	NA	NA	NA	NA	NA	NA	NA	NA	NA	NA	NA	NA	NA	NA	NA	NA	NA	NA	NA	NA	NA	NA	NA	NA	NA	NA	NA	NA	NA	NA	NA	NA	NA	NA	NA	NA	NA	NA	NA	NA	NA	NA	NA	NA	NA	NA	NA	NA	NA	NA	NA	NA	NA	NA	NA	NA	NA	NA	NA	NA	NA	NA	NA	NA	NA	NA	NA	NA	NA	NA	NA	NA	NA	NA	NA	NA	NA	NA	NA	NA	NA	NA	NA	NA	NA	NA	NA	NA	NA	NA	NA	NA	NA	NA	NA	NA	NA	NA	NA	NA	NA	NA	NA	NA	NA	NA	NA	NA	NA	NA	NA	NA	NA	NA	NA	NA	NA	NA	NA	NA	NA	NA	NA	NA	NA	NA	NA	NA	NA	NA	NA	NA	NA	NA	NA	NA	NA	NA	NA	NA	NA	NA	NA	NA	NA	NA	NA	NA	NA	NA	NA	NA	NA	NA	NA	NA	NA	NA	NA	NA	NA	NA	NA	NA	NA	NA	NA	NA	NA	NA	NA	NA	NA	NA	NA	NA	NA	NA	NA	NA	NA	NA	NA	NA	NA	NA	NA	NA	NA	NA	NA	NA	NA	NA	NA	NA	NA	NA	NA	NA	NA	NA	NA	NA	NA	NA	NA	NA	NA	NA	NA	NA	NA	NA	NA	NA	NA	NA	NA	NA	NA	NA	NA	NA	NA	NA	NA	NA	NA	NA	NA	NA	NA	NA	NA	NA	NA	NA	NA	NA	NA	NA	NA	NA	NA	NA	NA	NA	NA	NA	NA	NA	NA	NA	NA	NA	NA	NA	NA	NA	NA	NA	NA	NA	NA	NA	NA	NA	NA	NA	NA	NA	NA	NA	NA	NA	NA	NA	NA	NA	NA	NA	NA	NA	NA	NA	NA	NA	NA	NA	NA	NA	NA	NA	NA	NA	NA	NA	NA	NA	NA	NA	NA	NA	NA	NA	NA	NA	NA	NA	NA	NA	NA	NA	NA	NA	NA	NA	NA	NA	NA	NA	NA	NA	NA	NA	NA	NA	NA	NA	NA	NA	NA	NA	NA	NA	NA	NA	NA	NA	NA	NA	NA	NA	NA	NA	NA	NA	NA	NA	NA	NA	NA	NA	NA	NA	NA	NA	NA	NA	NA	NA	NA	NA	NA	NA	NA	NA	NA	NA	NA	NA	NA	NA	NA	NA	NA	NA	NA	NA	NA	NA	NA	NA	NA	NA	NA	NA	NA	NA	NA	NA	NA	NA	NA	NA	NA	NA	NA	NA	NA	NA	NA	NA	NA	NA	NA	NA	NA	NA	NA	NA	NA	NA	NA	NA	NA	NA	NA	NA	NA	NA	NA	NA	NA	NA	NA	NA	NA	NA	NA	NA	NA	NA	NA	NA	NA	NA	NA	NA	NA	NA	NA	NA	NA	NA	NA	NA	NA	NA	NA	NA	NA	NA	NA	NA	NA	NA	NA	NA	NA	NA	NA	NA	NA	NA	NA	NA	NA	NA	NA	NA	NA	NA	NA	NA	NA	NA	NA	NA	NA	NA	NA	NA	NA	NA	NA	NA	NA	NA	NA	NA	NA	NA	NA	NA	NA	NA	NA	NA	NA	NA	NA	NA	NA	NA	NA	NA	NA	NA	NA	NA	NA	NA	NA	NA	NA	NA	NA	NA	NA	NA	NA	NA	NA	NA	NA	NA	NA	NA	NA	NA	NA	NA	NA	NA	NA	NA	NA	NA	NA	NA	NA	NA	NA	NA	NA	NA	NA	NA	NA	NA	NA	NA	NA	NA	NA	NA	NA	NA	NA	NA	NA	NA	NA	NA	NA	NA	NA	NA	NA	NA	NA	NA	NA	NA	NA	NA	NA	NA	NA	NA	NA	NA	NA	NA	NA	NA	NA	NA	NA	NA	NA	NA	NA	NA	NA	NA	NA	NA	NA	NA	NA	NA	NA	NA	NA	NA	NA	NA	NA	NA	NA	NA	NA	NA	NA	NA	NA	NA	NA	NA	NA	NA	NA	NA	NA	NA	NA	NA	NA	NA	NA	NA	NA	NA	NA	NA	NA	NA	NA	NA	NA	NA	NA	NA	NA	NA	NA	NA	NA	NA	NA	NA	NA	NA	NA	NA	NA	NA	NA	NA	NA	NA	NA	NA	NA	NA	NA	NA	NA	NA	NA	NA	NA	NA	NA	NA	NA	NA	NA	NA	NA	NA	NA	NA	NA	NA	NA	NA	NA	NA	NA	NA	NA	NA	NA	NA	NA	NA	NA	NA	NA	NA	NA	NA	NA	NA	NA	NA	NA	NA	NA	NA	NA	NA	NA	NA	NA	NA	NA	NA	NA	NA	NA	NA	NA	NA	NA	NA	NA	NA	NA	NA	NA	NA	NA	NA	NA	NA	NA	NA	NA	NA	NA	NA	NA	NA	NA	NA	NA	NA	NA	NA	NA	NA	NA	NA	NA	NA	NA	NA	NA	NA	NA	NA	NA	NA	NA	NA	NA	NA	NA	NA	NA	NA	NA	NA	NA	NA	NA	NA	NA	NA	NA	NA	NA	NA	NA	NA	NA	NA	NA	NA	NA	NA	NA	NA	NA	NA	NA	NA	NA	NA	NA	NA	NA	NA	NA	NA	NA	NA	NA	NA	NA	NA	NA	NA	NA	NA	NA	NA	NA	NA	NA	NA	NA	NA	NA	NA	NA	NA	NA	NA	NA	NA	NA	NA	NA	NA	NA	NA	NA	NA	NA	NA	NA	NA	NA	NA	NA	NA	NA	NA	NA	NA	NA	NA	NA	NA	NA	NA	NA	NA	NA	NA	NA	NA	NA	NA	NA	NA	NA	NA	NA	NA	NA	NA	NA	NA	NA	NA	NA	NA	NA	NA	NA	NA	NA	NA	NA	NA	NA	NA	NA	NA	NA	NA	NA	NA	NA	NA	NA	NA	NA	NA	NA	NA	NA	NA	NA	NA	NA	NA	NA	NA	NA	NA	NA	NA	NA	NA	NA	NA	NA	NA	NA	NA	NA	NA	NA	NA	NA	NA	NA	NA	NA	NA	NA	NA	NA	NA	NA	NA	NA	NA	NA	NA	NA	NA	NA	NA	NA	NA	NA	NA	NA	NA	NA	NA	NA	NA	NA	NA	NA	NA	NA	NA	NA	NA	NA	NA	NA	NA	NA	NA	NA	NA	NA	NA	NA	NA	NA	NA	NA	NA	NA	NA	NA	NA	NA	NA	NA	NA	NA	NA	NA	NA	NA	NA	NA	NA	NA	NA	NA	NA	NA	NA	NA	NA	NA	NA	NA	NA	NA	NA	NA	NA	NA	NA	NA	NA	NA	NA	NA	NA	NA	NA	NA	NA	NA	NA	NA	NA	NA	NA	NA	NA	NA	NA	NA	NA	NA	NA	NA	NA	NA	NA	NA	NA	NA	NA	NA	NA	NA	NA	NA	NA	NA	NA	NA	NA	NA	NA	NA	NA	NA	NA	NA	NA	NA	NA	NA	NA	NA	NA	NA	NA	NA	NA	NA	NA	NA	NA	NA	NA	NA	NA	NA	NA	NA	NA	NA	NA	NA	NA	NA	NA	NA	NA	NA	NA	NA	NA	NA	NA	NA	NA	NA	NA	NA	NA	NA	NA	NA	NA	NA	NA	NA	NA	NA	NA	NA	NA	NA	NA	NA	NA	NA	NA	NA	NA	NA	NA	NA	NA	NA	NA	NA	NA	NA	NA	NA	NA	NA	NA	NA	NA	NA	NA	NA	NA	NA	NA	NA	NA	NA	NA	NA	NA	NA	NA	NA	NA	NA	NA	NA	NA	NA	NA	NA	NA	NA	NA	NA	NA	NA	NA	NA	NA	NA	NA	NA	NA	NA	NA	NA	NA	NA	NA	NA	NA	NA	NA	NA	NA	NA	NA	NA	NA	NA	NA	NA	NA	NA	NA	NA	NA	NA	NA	NA	NA	NA	NA	NA	NA	NA	NA	NA	NA	NA	NA	NA	NA	NA	NA	NA	NA	NA	NA	NA	NA	NA	NA	NA	NA	NA	NA	NA	NA	NA	NA	NA	NA	NA	NA	NA	NA	NA	NA	NA	NA	NA	NA	NA	NA	NA	NA	NA	NA	NA	NA	NA	NA	NA	NA	NA	NA	NA	NA	NA	NA	NA	NA	NA	NA	NA	NA	NA	NA	NA	NA	NA	NA	NA	NA	NA	NA	NA	NA	NA	NA	NA	NA	NA	NA	NA	NA	NA	NA	NA	NA	NA	NA	NA	NA	NA	NA	NA	NA	NA	NA	NA	NA	NA	NA	NA	NA	NA	NA	NA	NA	NA	NA	NA	NA	NA	NA	NA	NA	NA	NA	NA	NA	NA	NA	NA	NA	NA	NA	NA	NA	NA	NA	NA	NA	NA	NA	NA	NA	NA	NA	NA	NA	NA	NA	NA	NA	NA	NA	NA	NA	NA	NA	NA	NA	NA	NA	NA	NA	NA	NA	NA	NA	NA	NA	NA	NA	NA	NA	NA	NA	NA	NA	NA	NA	NA	NA	NA	NA	NA	NA	NA	NA	NA	NA	NA	NA	NA	NA	NA	NA	NA	NA	NA	NA	NA	NA	NA	NA	NA	NA	NA	NA	NA	NA	NA	NA	NA	NA	NA	NA	NA	NA	NA	NA	NA	NA	NA	NA	NA	NA	NA	NA	NA	NA	NA	NA	NA	NA	NA	NA	NA	NA	NA	NA	NA	NA	NA	NA	NA	NA	NA	NA	NA	NA	NA	NA	NA	NA	NA	NA	NA	NA	NA	NA	NA	NA	NA	NA	NA	NA	NA	NA	NA	NA	NA	NA	NA	NA	NA	NA	NA	NA	NA	NA	NA	NA	NA	NA	NA	NA	NA	NA	NA	NA	NA	NA	NA	NA	NA	NA	NA	NA	NA	NA	NA	NA	NA	NA	NA	NA	NA	NA	NA	NA	NA	NA	NA	NA	NA	NA	NA	NA	NA	NA	NA	NA	NA	NA	NA	NA	NA	NA	NA	NA	NA	NA	NA	NA	NA	NA	NA	NA	NA	NA	NA	NA	NA	NA	NA	NA	NA	NA	NA	NA	NA	NA	NA	NA	NA	NA	NA	NA	NA	NA	NA	NA	NA	NA	NA	NA	NA	NA	NA	NA	NA	NA	NA	NA	NA	NA	NA	NA	NA	NA	NA	NA	NA	NA	NA	NA	NA	NA	NA	NA	NA	NA	NA	NA	NA	NA	NA	NA	NA	NA	NA	NA	NA	NA	NA	NA	NA	NA	NA	NA	NA	NA	NA	NA	NA	NA	NA	NA	NA	NA	NA	NA	NA	NA	NA	NA	NA	NA	NA	NA	NA	NA	NA	NA	NA	NA	NA	NA	NA	NA	NA	NA	NA	NA	NA	NA	NA	NA	NA	NA	NA	NA	NA	NA	NA	NA	NA	NA	NA	NA	NA	NA	NA	NA	NA	NA	NA	NA	NA	NA	NA	NA	NA	NA	NA	NA	NA	NA	NA	NA	NA	NA	NA	NA	NA	NA	NA	NA	NA	NA	NA	NA	NA	NA	NA	NA	NA	NA	NA	NA	NA	NA	NA	NA	NA	NA	NA	NA	NA	NA	NA	NA	NA	NA	NA	NA	NA	NA	NA	NA	NA	NA	NA	NA	NA	NA	NA	NA	NA	NA	NA	NA	NA	NA	NA	NA	NA	NA	NA	NA	NA	NA	NA	NA	NA	NA	NA	NA	NA	NA	NA	NA	NA	NA	NA	NA	NA	NA	NA	NA	NA	NA	NA	NA	NA	NA	NA	NA	NA	NA	NA	NA	NA	NA	NA	NA	NA	NA	NA	NA	NA	NA	NA	NA	NA	NA	NA	NA	NA	NA	NA	NA	NA	NA	NA	NA	NA	NA	NA	NA	NA	NA	NA	NA	NA	NA	NA	NA	NA	NA	NA	NA	NA	NA	NA	NA	NA	NA	NA	NA	NA	NA	NA	NA	NA	NA	NA	NA	NA	NA	NA	NA	NA	NA	NA	NA	NA	NA	NA	NA	NA	NA	NA	NA	NA	NA	NA	NA	NA	NA	NA	NA	NA	NA	NA	NA	NA	NA	NA	NA	NA	NA	NA	NA	NA	NA	NA	NA	NA	NA	NA	NA	NA	NA	NA	NA	NA	NA	NA	NA	NA	NA	NA	NA	NA	NA	NA	NA	NA	NA	NA	NA	NA	NA	NA	NA	NA	NA	NA	NA	NA	NA	NA	NA	NA	NA	NA	NA	NA	NA	NA	NA	NA	NA	NA	NA	NA	NA	NA	NA	NA	NA	NA	NA	NA	NA	NA	NA	NA	NA	NA	NA	NA	NA	NA	NA	NA	NA	NA	NA	NA	NA	NA	NA	NA	NA	NA	NA	NA	NA	NA	NA	NA	NA	NA	NA	NA	NA	NA	NA	NA	NA	NA	NA	NA	NA	NA	NA	NA	NA	NA	NA	NA	NA	NA	NA	NA	NA	NA	NA	NA	NA	NA	NA	NA	NA	NA	NA	NA	NA	NA	NA	NA	NA	NA	NA	NA	NA	NA	NA	NA	NA	NA	NA	NA	NA	NA	NA	NA	NA	NA	NA	NA	NA	NA	NA	NA	NA	NA	NA	NA	NA	NA	NA	NA	NA	NA	NA	NA	NA	NA	NA	NA	NA	NA	NA	NA	NA	NA	NA	NA	NA	NA	NA	NA	NA	NA	NA	NA	NA	NA	NA	NA	NA	NA	NA	NA	NA	NA	NA	NA	NA	NA	NA	NA	NA	NA	NA	NA	NA	NA	NA	NA	NA	NA	NA	NA	NA	NA	NA	NA	NA	NA	NA	NA	NA	NA	NA	NA	NA	NA	NA	NA	NA	NA	NA	NA	NA	NA	NA	NA	NA	NA	NA	NA	NA	NA	NA	NA	NA	NA	NA	NA	NA	NA	NA	NA	NA	NA	NA	NA	NA	NA	NA	NA	NA	NA	NA	NA	NA	NA	NA	NA	NA	NA	NA	NA	NA	NA	NA	NA	NA	NA	NA	NA	NA	NA	NA	NA	NA	NA	NA	NA	NA	NA	NA	NA	NA	NA	NA	NA	NA	NA	NA	NA	NA	NA	NA	NA	NA	NA	NA	NA	NA	NA	NA	NA	NA	NA	NA	NA	NA	NA	NA	NA	NA	NA	NA	NA	NA	NA	NA	NA	NA	NA	NA	NA	NA	NA	NA	NA	NA	NA	NA	NA	NA	NA	NA	NA	NA	NA	NA	NA	NA	NA	NA	NA	NA	NA	NA	NA	NA	NA	NA	NA	NA	NA	NA	NA	NA	NA	NA	NA	NA	NA	NA	NA	NA	NA	NA	NA	NA	NA	NA	NA	NA	NA	NA	NA	NA	NA	NA	NA	NA	NA	NA	NA	NA	NA	NA	NA	NA	NA	NA	NA	NA	NA	NA	NA	NA	NA	NA	NA	NA	NA	NA	NA	NA	NA	NA	NA	NA	NA	NA	NA	NA	NA	NA	NA	NA	NA	NA	NA	NA	NA	NA	NA	NA	NA	NA	NA	NA	NA	NA	NA	NA	NA	NA	NA	NA	NA	NA	NA	NA	NA	NA	NA	NA	NA	NA	NA	NA	NA	NA	NA	NA	NA	NA	NA	NA	NA	NA	NA	NA	NA	NA	NA	NA	NA	NA	NA	NA	NA	NA	NA	NA	NA	NA	NA	NA	NA	NA	NA	NA	NA	NA	NA	NA	NA	NA	NA	NA	NA	NA	NA	NA	NA	NA	NA	NA	NA	NA	NA	NA	NA	NA	NA	NA	NA	NA	NA	NA	NA	NA	NA	NA	NA	NA	NA	NA	NA	NA	NA	NA	NA	NA	NA	NA	NA	NA	NA	NA	NA	NA	NA	NA	NA	NA	NA	NA	NA	NA	NA	NA	NA	NA	NA	NA	NA	NA	NA	NA	NA	NA	NA	NA	NA	NA	NA	NA	NA	NA	NA	NA	NA	NA	NA	NA	NA	NA	NA	NA	NA	NA	NA	NA	NA	NA	NA	NA	NA	NA	NA	NA	NA	NA	NA	NA	NA	NA	NA	NA	NA	NA	NA	NA	NA	NA	NA	NA	NA	NA	NA	NA	NA	NA	NA	NA	NA	NA	NA	NA	NA	NA	NA	NA	NA	NA	NA	NA	NA	NA	NA	NA	NA	NA	NA	NA	NA	NA	NA	NA	NA	NA	NA	NA	NA	NA	NA	NA	NA	NA	NA	NA	NA	NA	NA	NA	NA	NA	NA	NA	NA	NA	NA	NA	NA	NA	NA	NA	NA	NA	NA	NA	NA	NA	NA	NA	NA	NA	NA	NA	NA	NA	NA	NA	NA	NA	NA	NA	NA	NA	NA	NA	NA	NA	NA	NA	NA	NA	NA	NA	NA	NA	NA	NA	NA	NA	NA	NA	NA	NA	NA	NA	NA	NA	NA	NA	NA	NA	NA	NA	NA	NA	NA	NA	NA	NA	NA	NA	NA	NA	NA	NA	NA	NA	NA	NA	NA	NA	NA	NA	NA	NA	NA	NA	NA	NA	NA	NA	NA	NA	NA	NA	NA	NA	NA	NA	NA	NA	NA	NA	NA	NA	NA	NA	NA	NA	NA	NA	NA	NA	NA	NA	NA	NA	NA	NA	NA	NA	NA	NA	NA	NA	NA	NA	NA	NA	NA	NA	NA	NA	NA	NA	NA	NA	NA	NA	NA	NA	NA	NA	NA	NA	NA	NA	NA	NA	NA	NA	NA	NA	NA	NA	NA	NA	NA	NA	NA	NA	NA	NA	NA	NA	NA	NA	NA	NA	NA	NA	NA	NA	NA	NA	NA	NA	NA	NA	NA	NA	NA	NA	NA	NA	NA	NA	NA	NA	NA	NA	NA	NA	NA	NA	NA	NA	NA	NA	NA	NA	NA	NA	NA	NA	NA	NA	NA	NA	NA	NA	NA	NA	NA	NA	NA	NA	NA	NA	NA	NA	NA	NA	NA	NA	NA	NA	NA	NA	NA	NA	NA	NA	NA	NA	NA	NA	NA	NA	NA	NA	NA	NA	NA	NA	NA	NA	NA	NA	NA	NA	NA	NA	NA	NA	NA	NA	NA	NA	NA	NA	NA	NA	NA	NA	NA	NA	NA	NA	NA	NA	NA	NA	NA	NA	NA	NA	NA	NA	NA	NA	NA	NA	NA	NA	NA	NA	NA	NA	NA	NA	NA	NA	NA	NA	NA	NA	NA	NA	NA	NA	NA	NA	NA	NA	NA	NA	NA	NA	NA	NA	NA	NA	NA	NA	NA	NA	NA	NA	NA	NA	NA	NA	NA	NA	NA	NA	NA	NA	NA	NA	NA	NA	NA	NA	NA	NA	NA	NA	NA	NA	NA	NA	NA	NA	NA	NA	NA	NA	NA	NA	NA	NA	NA	NA	NA	NA	NA	NA	NA	NA	NA	NA	NA	NA	NA	NA	NA	NA	NA	NA	NA	NA	NA	NA	NA	NA	NA	NA	NA	NA	NA	NA	NA	NA	NA	NA	NA	NA	NA	NA	NA	NA	NA	NA	NA	NA	NA	NA	NA	NA	NA	NA	NA	NA	NA	NA	NA	NA	NA	NA	NA	NA	NA	NA	NA	NA
203.6	114.5	102.2	25.2	77.7	127.7	33.8	11.1	21.6	19.1	117	16.1	NA	NA	NA	NA	NA	NA	NA	NA	NA	NA	NA	NA	NA	NA	NA	NA	NA	NA	NA	NA	NA	NA	NA	NA	NA	NA	NA	NA	NA	NA	NA	NA	NA	NA	NA	NA	NA	NA	NA	NA	NA	NA	NA	NA	NA	NA	NA	NA	NA	NA	NA	NA	NA	NA	NA	NA	NA	NA	NA	NA	NA	NA	NA	NA	NA	NA	NA	NA	NA	NA	NA	NA	NA	NA	NA	NA	NA	NA	NA	NA	NA	NA	NA	NA	NA	NA	NA	NA	NA	NA	NA	NA	NA	NA	NA	NA	NA	NA	NA	NA	NA	NA	NA	NA	NA	NA	NA	NA	NA	NA	NA	NA	NA	NA	NA	NA	NA	NA	NA	NA	NA	NA	NA	NA	NA	NA	NA	NA	NA	NA	NA	NA	NA	NA	NA	NA	NA	NA	NA	NA	NA	NA	NA	NA	NA	NA	NA	NA	NA	NA	NA	NA	NA	NA	NA	NA	NA	NA	NA	NA	NA	NA	NA	NA	NA	NA	NA	NA	NA	NA	NA	NA	NA	NA	NA	NA	NA	NA	NA	NA	NA	NA	NA	NA	NA	NA	NA	NA	NA	NA	NA	NA	NA	NA	NA	NA	NA	NA	NA	NA	NA	NA	NA	NA	NA	NA	NA	NA	NA	NA	NA	NA	NA	NA	NA	NA	NA	NA	NA	NA	NA	NA	NA	NA	NA	NA	NA	NA	NA	NA	NA	NA	NA	NA	NA	NA	NA	NA	NA	NA	NA	NA	NA	NA	NA	NA	NA	NA	NA	NA	NA	NA	NA	NA	NA	NA	NA	NA	NA	NA	NA	NA	NA	NA	NA	NA	NA	NA	NA	NA	NA	NA	NA	NA	NA	NA	NA	NA	NA	NA	NA	NA	NA	NA	NA	NA	NA	NA	NA	NA	NA	NA	NA	NA	NA	NA	NA	NA	NA	NA	NA	NA	NA	NA	NA	NA	NA	NA	NA	NA	NA	NA	NA	NA	NA	NA	NA	NA	NA	NA	NA	NA	NA	NA	NA	NA	NA	NA	NA	NA	NA	NA	NA	NA	NA	NA	NA	NA	NA	NA	NA	NA	NA	NA	NA	NA	NA	NA	NA	NA	NA	NA	NA	NA	NA	NA	NA	NA	NA	NA	NA	NA	NA	NA	NA	NA	NA	NA	NA	NA	NA	NA	NA	NA	NA	NA	NA	NA	NA	NA	NA	NA	NA	NA	NA	NA	NA	NA	NA	NA	NA	NA	NA	NA	NA	NA	NA	NA	NA	NA	NA	NA	NA	NA	NA	NA	NA	NA	NA	NA	NA	NA	NA	NA	NA	NA	NA	NA	NA	NA	NA	NA	NA	NA	NA	NA	NA	NA	NA	NA	NA	NA	NA	NA	NA	NA	NA	NA	NA	NA	NA	NA	NA	NA	NA	4.28121	4.34346	4.26525	4.31166	4.43842	4.56508	4.20547	5.36192	4.18131	4.56093	4.52801	4.47762	4.47066	4.72595	NA	NA	NA	NA	NA	NA	NA	NA	NA	NA	NA	NA	NA	NA	NA	NA	NA	NA	NA	NA	NA	NA	NA	NA	NA	NA	NA	NA	NA	NA	NA	NA	NA	NA	NA	NA	NA	NA	NA	NA	NA	NA	NA	NA	NA	NA	NA	NA	NA	NA	NA	NA	NA	NA	NA	NA	NA	NA	NA	NA	NA	NA	NA	NA	NA	NA	NA	NA	NA	NA	NA	NA	NA	NA	NA	NA	NA	NA	NA	NA	NA	NA	NA	NA	NA	NA	NA	NA	NA	NA	NA	NA	NA	NA	NA	NA	NA	NA	NA	NA	NA	NA	NA	NA	NA	NA	NA	NA	NA	NA	NA	NA	NA	NA	NA	NA	NA	NA	NA	NA	NA	NA	NA	NA	NA	NA	NA	NA	NA	NA	NA	NA	NA	NA	NA	NA	NA	NA	NA	NA	NA	NA	NA	NA	NA	NA	NA	1.4803	0.193504	0.930765	0.642077	0.972087	0.828591	0.378542	0.319811	0.0948041	0.388738	1.99417	0.450098	0.979003	0.3679	0.365728	0.391409	2.34062	1.32579	1.32516	4.211	1.63137	1.53713	1.19946	0.884298	0.951128	0.534273	NA	NA	NA	NA	NA	NA	NA	NA	NA	NA	NA	NA	NA	NA	NA	NA	NA	NA	NA	NA	NA	NA	NA	NA	NA	NA	NA	NA	NA	NA	NA	NA	NA	NA	NA	NA	NA	NA	NA	NA	NA	NA	NA	NA	NA	NA	NA	NA	NA	NA	NA	NA	NA	NA	NA	NA	NA	NA	NA	NA	NA	NA	NA	NA	NA	NA	NA	NA	NA	NA	NA	NA	NA	NA	NA	NA	NA	NA	NA	NA	NA	NA	NA	NA	NA	NA	NA	NA	NA	NA	NA	NA	NA	NA	NA	NA	NA	NA	NA	NA	NA	NA	NA	NA	NA	NA	NA	NA	NA	NA	NA	NA	NA	NA	NA	NA	NA	NA	NA	NA	NA	NA	NA	NA	NA	NA	NA	NA	NA	NA	NA	NA	NA	NA	NA	NA	NA	NA	NA	NA	NA	NA	NA	NA	NA	NA	NA	NA	NA	NA	NA	NA	NA	NA	NA	NA	NA	NA	NA	NA	NA	NA	NA	NA	NA	NA	NA	NA	NA	NA	NA	NA	NA	NA	NA	NA	NA	NA	NA	NA	NA	NA	NA	NA	NA	NA	NA	NA	NA	NA	NA	NA	NA	NA	NA	NA	NA	NA	NA	NA	NA	NA	NA	NA	NA	NA	NA	NA	NA	NA	NA	NA	NA	NA	NA	NA	NA	NA	NA	NA	NA	NA	NA	NA	NA	NA	NA	NA	NA	NA	NA	NA	NA	NA	NA	NA	NA	NA	NA	NA	NA	NA	NA	NA	NA	NA	NA	NA	NA	NA	NA	NA	NA	NA	NA	NA	NA	NA	NA	NA	NA	NA	NA	NA	NA	NA	NA	NA	NA	NA	NA	NA	NA	NA	NA	NA	NA	NA	NA	NA	NA	NA	NA	NA	NA	NA	NA	NA	NA	NA	NA	NA	NA	NA	NA	NA	NA	NA	NA	NA	NA	NA	NA	NA	NA	NA	NA	NA	NA	NA	NA	NA	NA	NA	NA	NA	NA	NA	NA	NA	NA	NA	NA	NA	NA	NA	NA	NA	NA	NA	NA	NA	NA	NA	NA	NA	NA	NA	NA	NA	NA	NA	NA	NA	NA	NA	NA	NA	NA	NA	NA	NA	NA	NA	NA	NA	NA	NA	NA	NA	NA	NA	NA	NA	NA	NA	NA	NA	NA	NA	NA	NA	NA	NA	NA	NA	NA	NA	NA	NA	NA	NA	NA	NA	NA	NA	NA	NA	NA	NA	NA	NA	NA	NA	NA	NA	NA	NA	NA	NA	NA	NA	NA	NA	NA	NA	NA	NA	NA	NA	NA	NA	NA	NA	NA	NA	NA	NA	NA	NA	NA	NA	NA	NA	NA	NA	NA	NA	NA	NA	NA	NA	NA	NA	NA	NA	NA	NA	NA	NA	NA	NA	NA	NA	NA	NA	NA	NA	NA	NA	NA	NA	NA	NA	NA	NA	NA	NA	NA	NA	NA	NA	NA	NA	NA	NA	NA	NA	NA	NA	NA	NA	NA	NA	NA	NA	NA	NA	NA	NA	NA	NA	NA	NA	NA	NA	NA	NA	NA	NA	NA	NA	NA	NA	NA	NA	NA	NA	NA	NA	NA	NA	NA	NA	NA	NA	NA	NA	NA	NA	NA	NA	NA	NA	NA	NA	NA	NA	NA	NA	NA	NA	NA	NA	NA	NA	NA	NA	NA	NA	NA	NA	NA	NA	NA	NA	NA	NA	NA	NA	NA	NA	NA	NA	NA	NA	NA	NA	NA	NA	NA	NA	NA	NA	NA	NA	NA	NA	NA	NA	NA	NA	NA	NA	NA	NA	NA	NA	NA	NA	NA	NA	NA	NA	NA	NA	NA	NA	NA	NA	NA	NA	NA	NA	NA	NA	NA	NA	NA	NA	NA	NA	NA	NA	NA	NA	NA	NA	NA	NA	NA	NA	NA	NA	NA	NA	NA	NA	NA	NA	NA	NA	NA	NA	NA	NA	NA	NA	NA	NA	NA	NA	NA	NA	NA	NA	NA	NA	NA	NA	NA	NA	NA	NA	NA	NA	NA	NA	NA	NA	NA	NA	NA	NA	NA	NA	NA	NA	NA	NA	NA	NA	NA	NA	NA	NA	NA	NA	NA	NA	NA	NA	NA	NA	NA	NA	NA	NA	NA	NA	NA	NA	NA	NA	NA	NA	NA	NA	NA	NA	NA	NA	NA	NA	NA	NA	NA	NA	NA	NA	NA	NA	NA	NA	NA	NA	NA	NA	NA	NA	NA	NA	NA	NA	NA	NA	NA	NA	NA	NA	NA	NA	NA	NA	NA	NA	NA	NA	NA	NA	NA	NA	NA	NA	NA	NA	NA	NA	NA	NA	NA	NA	NA	NA	NA	NA	NA	NA	NA	NA	NA	NA	NA	NA	NA	NA	NA	NA	NA	NA	NA	NA	NA	NA	NA	NA	NA	NA	NA	NA	NA	NA	NA	NA	NA	NA	NA	NA	NA	NA	NA	NA	NA	NA	NA	NA	NA	NA	NA	NA	NA	NA	NA	NA	NA	NA	NA	NA	NA	NA	NA	NA	NA	NA	NA	NA	NA	NA	NA	NA	NA	NA	NA	NA	NA	NA	NA	NA	NA	NA	NA	NA	NA	NA	NA	NA	NA	NA	NA	NA	NA	NA	NA	NA	NA	NA	NA	NA	NA	NA	NA	NA	NA	NA	NA	NA	NA	NA	NA	NA	NA	NA	NA	NA	NA	NA	NA	NA	NA	NA	NA	NA	NA	NA	NA	NA	NA	NA	NA	NA	NA	NA	NA	NA	NA	NA	NA	NA	NA	NA	NA	NA	NA	NA	NA	NA	NA	NA	NA	NA	NA	4.44833	NA	94.5769	10.8838	NA	237.388	NA	14.4561	25.5361	14.5	9.65488	NA	NA	NA	NA	NA	NA	NA	NA	NA	NA	NA	NA	NA	NA	NA	NA	NA	NA	NA	NA	NA	NA	NA	NA	NA	NA	NA	NA	NA	NA	NA	NA	NA	NA	NA	NA	NA	NA	NA	NA	NA	NA	NA	NA	NA	NA	NA	NA	NA	NA	NA	NA	NA	NA	NA	NA	NA	NA	NA	NA	NA	NA	NA	NA	NA	NA	NA	NA	NA	NA	NA	NA	NA	NA	NA	NA	NA	NA	NA	NA	NA	NA	NA	NA	NA	NA	NA	NA	NA	NA	NA	NA	NA	NA	NA	NA	NA	NA	NA	NA	NA	NA	NA	NA	NA	NA	NA	NA	NA	NA	NA	NA	NA	NA	NA	NA	NA	NA	NA	NA	NA	NA	NA	NA	NA	NA	NA	NA	NA	NA	NA	NA	NA	NA	NA	NA	NA	NA	NA	NA	NA	NA	NA	NA	NA	NA	NA	NA	NA	NA	NA	NA	NA	NA	NA	NA	NA	NA	NA	NA	NA	NA	NA	NA	NA	NA	NA	NA	NA	NA	NA	NA	NA	NA	NA	NA	NA	NA	NA	NA	NA	NA	NA	NA	NA	NA	NA	NA	NA	NA	NA	NA	NA	NA	NA	NA	NA	NA	NA	NA	NA	NA	NA	NA	NA	NA	NA	NA	NA	NA	NA	NA	NA	NA	NA	NA	NA	NA	NA	NA	NA	NA	NA	NA	NA	NA	NA	NA	NA	NA	NA	NA	NA	NA	NA	NA	NA	NA	NA	NA	NA	NA	NA	NA	NA	NA	NA	NA	NA	NA	NA	NA	NA	NA	NA	NA	NA	NA	NA	NA	NA	NA	NA	NA	NA	NA	NA	NA	NA	NA	NA	NA	NA	NA	NA	NA	NA	NA	NA	NA	NA	NA	NA	NA	NA	NA	NA	NA	NA	NA	NA	NA	NA	NA	NA	NA	NA	NA	NA	NA	NA	NA	NA	NA	NA	NA	NA	NA	NA	NA	NA	NA	NA	NA	NA	NA	NA	NA	NA	NA	NA	NA	NA	NA	NA	NA	NA	NA	NA	NA	NA	NA	NA	NA	NA	NA	NA	NA	NA	NA	NA	NA	NA	NA	NA	NA	NA	NA	NA	NA	NA	NA	NA	NA	NA	NA	NA	NA	NA	NA	NA	NA	NA	NA	NA	NA	NA	NA	NA	NA	NA	NA	NA	NA	NA	NA	NA	NA	NA	NA	NA	NA	NA	NA	NA	NA	NA	NA	NA	NA	NA	NA	NA	NA	NA	NA	NA	NA	NA	NA	NA	NA	NA	NA	NA	NA	NA	NA	NA	NA	NA	NA	NA	NA	NA	NA	NA	NA	NA	NA	NA	NA	NA	NA	NA	NA	NA	NA	NA	NA	NA	NA	NA	NA	NA	NA	NA	NA	NA	NA	NA	NA	NA	NA	NA	NA	NA	NA	NA	NA	NA	NA	NA	NA	NA	NA	NA	NA	NA	NA	NA	NA	NA	NA	NA	NA	NA	NA	NA	NA	NA	NA	NA	NA	NA	NA	NA	NA	NA	NA	NA	NA	NA	NA	NA	NA	NA	NA	NA	NA	NA	NA	NA	NA	NA	NA	NA	NA	NA	NA	NA	NA	NA	NA	NA	NA	NA	NA	NA	NA	NA	NA	NA	NA	NA	NA	NA	NA	NA	NA	NA	NA	NA	NA	NA	NA	NA	NA	NA	NA	NA	NA	NA	NA	NA	NA	NA	NA	NA	NA	NA	NA	NA	NA	NA	NA	NA	NA	NA	NA	NA	NA	NA	NA	NA	NA	NA	NA	NA	NA	NA	NA	NA	NA	NA	NA	NA	NA	NA	NA	NA	NA	NA	NA	NA	NA	NA	NA	NA	NA	NA	NA	NA	NA	NA	NA	NA	NA	NA	NA	NA	NA	NA	NA	NA	NA	NA	NA	NA	NA	NA	NA	NA	NA	NA	NA	NA	NA	NA	NA	NA	NA	NA	NA	NA	NA	NA	NA	NA	NA	NA	NA	NA	NA	NA	NA	NA	NA	NA	NA	NA	NA	NA	NA	NA	NA	NA	NA	NA	NA	NA	NA	NA	NA	NA	NA	NA	NA	NA	NA	NA	NA	NA	NA	NA	NA	NA	NA	NA	NA	NA	NA	NA	NA	NA	NA	NA	NA	NA	NA	NA	NA	NA	NA	NA	NA	NA	NA	NA	NA	NA	NA	NA	NA	NA	NA	NA	NA	NA	NA	NA	NA	NA	NA	NA	NA	NA	NA	NA	NA	NA	NA	NA	NA	NA	NA	NA	NA	NA	NA	NA	NA	NA	NA	NA	NA	NA	NA	NA	NA	NA	NA	NA	NA	NA	NA	NA	NA	NA	NA	NA	NA	NA	NA	NA	NA	NA	NA	NA	NA	NA	NA	NA	NA	NA	NA	NA	NA	NA	NA	NA	NA	NA	NA	NA	NA	NA	5.25257	7.01648	6.34831	6.16076	6.89842	6.15414	6.25949	7.97145	8.90118	8.6915	8.55006	11.2237	NA	NA	NA	NA	NA	NA	NA	NA	NA	NA	NA	NA	NA	NA	NA	NA	NA	NA	NA	NA	NA	NA	NA	NA	NA	NA	NA	NA	NA	NA	NA	NA	NA	NA	NA	NA	NA	NA	NA	NA	NA	NA	NA	NA	NA	NA	NA	NA	NA	NA	NA	NA	NA	NA	NA	NA	NA	NA	NA	NA	NA	NA	NA	NA	NA	NA	NA	NA	NA	NA	NA	NA	NA	NA	NA	NA	NA	NA	NA	NA	NA	NA	NA	NA	NA	NA	NA	NA	NA	NA	NA	NA	NA	NA	NA	NA	NA	NA	NA	NA	NA	NA	NA	NA	NA	NA	NA	NA	NA	NA	NA	NA	NA	NA	NA	NA	NA	NA	NA	NA	NA	NA	NA	NA	NA	NA	NA	NA	NA	NA	NA	NA	NA	NA	NA	NA	NA	NA	NA	NA	NA	NA	NA	NA	NA	NA	NA	NA	NA	NA	NA	NA	NA	NA	NA	NA	NA	NA	NA	NA	NA	NA	NA	NA	NA	NA	NA	NA	NA	NA	NA	NA	NA	NA	NA	NA	NA	NA	NA	NA	NA	NA	NA	NA	NA	NA	NA	NA	NA	NA	NA	NA	NA	NA	NA	NA	NA	NA	NA	NA	NA	NA	NA	NA	NA	NA	NA	NA	NA	NA	NA	NA	NA	NA	NA	NA	NA	NA	NA	NA	NA	NA	NA	NA	NA	NA	NA	NA	NA	NA	NA	NA	NA	NA	NA	NA	NA	NA	NA	NA	NA	NA	NA	NA	NA	NA	NA	NA	NA	NA	NA	NA	NA	NA	NA	NA	NA	NA	NA	NA	NA	NA	NA	NA	NA	NA	NA	NA	NA	NA	NA	NA	NA	NA	NA	NA	NA	NA	NA	NA	NA	NA	NA	NA	NA	NA	NA	NA	NA	NA	NA	NA	NA	NA	NA	NA	NA	NA	NA	NA	NA	NA	NA	NA	NA	NA	NA	NA	NA	NA	NA	NA	NA	NA	NA	NA	NA	NA	NA	NA	NA	NA	NA	NA	NA	NA	NA	NA	NA	NA	NA	NA	NA	NA	NA	NA	NA	NA	NA	NA	NA	NA	NA	NA	NA	NA	NA	NA	NA	NA	NA	NA	NA	NA	NA	NA	NA	NA	NA	NA	NA	NA	NA	NA	NA	NA	NA	NA	NA	NA	NA	NA	NA	NA	NA	NA	NA	NA	NA	NA	NA	NA	NA	NA	NA	NA	NA	NA	NA	NA	NA	NA	NA	NA	NA	NA	NA	NA	NA	NA	NA	NA	NA	NA	NA	NA	NA	NA	NA	NA	NA	NA	NA	NA	NA	NA	NA	NA	NA	NA	NA	NA	NA	NA	NA	NA	NA	NA	NA	NA	NA	NA	NA	NA	NA	NA	NA	NA	NA	NA	NA	NA	NA	NA	NA	NA	NA	NA	NA	NA	NA	NA	NA	NA	NA	NA	NA	NA	NA	NA	NA	NA	NA	NA	NA	NA	NA	NA	NA	NA	NA	NA	NA	NA	NA	NA	NA	NA	NA	NA	NA	NA	NA	NA	NA	NA	NA	NA	NA	NA	NA	NA	NA	NA	NA	NA	NA	NA	NA	NA	NA	NA	NA	NA	NA	NA	NA	NA	NA	NA	NA	NA	NA	NA	NA	NA	NA	NA	NA	NA	NA	NA	NA	NA	NA	NA	NA	NA	NA	NA	NA	NA	NA	NA	NA	NA	NA	NA	4.27223	4.75608	5.34847	6.67525	4.31701	4.57951	3.93463	5.09745	3.95576	4.17384	4.32331	5.31327	5.32061	4.86675	4.65359	5.78916	5.61519	4.27502	4.18525	4.07478	5.57249	5.15529	5.22292	6.69127	5.68069	8.31723	4.70397	7.92245	4.49165	6.49584	6.75781	4.43648	8.14072	7.88896	4.06241	5.33534	4.28289	4.13178	5.58991	8.74847	6.9406	4.45374	5.47561	NA	NA	NA	NA	NA	NA	NA	NA	NA	NA	NA	NA	NA	NA	NA	NA	NA	NA	NA	NA	NA	NA	NA	NA	NA	NA	NA	NA	NA	NA	NA	NA	NA	NA	NA	NA	NA	NA	NA	NA	NA	NA	NA	NA	NA	NA	NA	NA	NA	NA	NA	NA	NA	NA	NA	NA	NA	NA	NA	NA	NA	NA	NA	NA	NA	NA	NA	NA	NA	NA	NA	NA	NA	NA	NA	NA	NA	NA	NA	NA	NA	NA	NA	NA	NA	NA	NA	NA	NA	NA	NA	NA	NA	NA	NA	NA	NA	NA	NA	NA	NA	NA	NA	NA	NA	NA	NA	NA	NA	NA	NA	NA	NA	NA	NA	NA	NA	NA	NA	NA	NA	NA	NA	NA	NA	NA	NA	NA	NA	NA	NA	NA	NA	NA	NA	NA	NA	NA	NA	NA	NA	NA	NA	NA	NA	NA	NA	NA	NA	NA	NA	NA	NA	NA	NA	NA	NA	NA	NA	NA	NA	NA	NA	NA	NA	NA	NA	NA	NA	NA	NA	NA	NA	NA	NA	NA	NA	NA	NA	NA	NA	NA	NA	NA	NA	NA	NA	NA	NA	NA	NA	NA	NA	NA	NA	NA	NA	NA	NA	NA	NA	NA	NA	NA	NA	NA	NA	NA	NA	NA	NA	NA	NA	NA	NA	NA	NA	NA	NA	NA	NA	NA	NA	NA	NA	NA	NA	NA	NA	NA	NA	NA	NA	NA	NA	NA	NA	NA	NA	NA	NA	NA	NA	NA	NA	NA	NA	NA	NA	NA	NA	NA	NA	NA	NA	NA	NA	NA	NA	NA	NA	NA	NA	NA	NA	NA	NA	NA	NA	NA	NA	NA	NA	NA	NA	NA	NA	NA	NA	NA	NA	NA	NA	NA	NA	NA	NA	NA	NA	NA	NA	NA	NA	NA	NA	NA	NA	NA	NA	NA	NA	NA	NA	NA	NA	NA	NA	NA	NA	NA	NA	NA	NA	NA	NA	NA	NA	NA	NA	NA	NA	NA	NA	NA	NA	NA	NA	NA	NA	NA	NA	NA	NA	NA	NA	NA	NA	NA	NA	NA	NA	NA	NA	NA	34.945	86.349	35.2292	65.7101	9.14814	413.282	126.416	65.2842	57.3118	362.572	NA	NA	NA	NA	NA	NA	NA	NA	NA	NA	NA	NA	NA	NA	NA	NA	NA	NA	NA	NA	NA	NA	NA	NA	NA	NA	NA	NA	NA	NA	NA	NA	NA	NA	NA	NA	NA	NA	NA	NA	NA	NA	NA	NA	NA	NA	NA	NA	NA	NA	NA	NA	NA	NA	NA	NA	NA	NA	NA	NA	NA	NA	NA	NA	NA	NA	NA	NA	NA	NA	NA	NA	NA	NA	NA	NA	NA	NA	NA	NA	NA	NA	NA	NA	NA	NA	NA	NA	NA	NA	NA	NA	NA	NA	NA	NA	NA	NA	NA	NA	NA	NA	NA	NA	NA	NA	NA	NA	NA	NA	NA	NA	NA	NA	NA	NA	NA	NA	NA	NA	NA	NA	NA	NA	NA	NA	NA	NA	NA	NA	NA	NA	NA	NA	NA	NA	NA	NA	NA	NA	NA	NA	NA	NA	NA	NA	NA	NA	NA	NA	NA	NA	NA	NA	NA	NA	NA	NA	NA	NA	NA	NA	NA	NA	NA	NA	NA	NA	NA	NA	NA	NA	NA	NA	NA	NA	NA	NA	NA	NA	NA	NA	NA	NA	NA	NA	NA	NA	NA	NA	NA	NA	NA	NA	NA	NA	NA	NA	NA	NA	NA	NA	NA	NA	NA	NA	NA	NA	NA	NA	NA	NA	NA	NA	NA	NA	NA	NA	NA	NA	NA	NA	NA	NA	NA	NA	NA	NA	NA	NA	NA	NA	NA	NA	NA	NA	NA	NA	NA	NA	NA	NA	NA	NA	NA	NA	NA	NA	NA	NA	NA	NA	NA	NA	NA	NA	NA	NA	NA	NA	NA	NA	NA	NA	NA	NA	NA	NA	NA	NA	NA	NA	NA	NA	NA	NA	NA	NA	NA	NA	NA	NA	NA	NA	NA	NA	NA	NA	NA	NA	NA	NA	NA	NA	NA	NA	NA	NA	NA	NA	NA	NA	NA	NA	NA	NA	NA	NA	NA	NA	NA	NA	NA	NA	NA	NA	NA	NA	NA	NA	NA	NA	NA	NA	NA	NA	NA	NA	NA	NA	NA	NA	NA	NA	NA	NA	NA	NA	NA	NA	NA	NA	NA	NA	NA	NA	NA	NA	NA	NA	NA	NA	NA	NA	NA	NA	NA	NA	NA	NA	NA	NA	NA	NA	NA	NA	NA	NA	NA	NA	NA	NA	NA	NA	NA	NA	NA	NA	NA	NA	NA	NA	NA	NA	NA	NA	NA	NA	NA	NA	NA	NA	NA	NA	NA	NA	NA	NA	NA	NA	NA	NA	NA	NA	NA	NA	NA	NA	NA	NA	NA	NA	NA	NA	NA	NA	NA	NA	NA	NA	NA	NA	NA	NA	NA	NA	NA	NA	NA	NA	NA	NA	NA	NA	NA	NA	NA	NA	NA	NA	NA	NA	NA	NA	NA	NA	NA	NA	NA	NA	NA	NA	NA	NA	NA	NA	NA	NA	NA	NA	NA	NA	NA	NA	NA	NA	NA	NA	NA	NA	NA	NA	NA	NA	NA	NA	NA	NA	NA	NA	NA	NA	NA	NA	NA	NA	NA	NA	NA	NA	NA	NA	NA	NA	NA	NA	NA	NA	NA	NA	NA	NA	14.5368	11.2606	13.705	9.51168	8.34131	11.6498	NA	NA	NA	NA	NA	NA	NA	NA	NA	NA	NA	NA	NA	NA	NA	NA	NA	NA	NA	NA	NA	NA	NA	NA	NA	NA	NA	NA	NA	NA	NA	NA	NA	NA	NA	NA	NA	NA	NA	NA	NA	NA	NA	NA	NA	NA	NA	NA	NA	NA	NA	NA	NA	NA	NA	NA	NA	NA	NA	NA	NA	NA	NA	NA	NA	NA	NA	NA	NA	NA	NA	NA	NA	NA	NA	NA	NA	NA	NA	NA	NA	NA	NA	NA	NA	NA	NA	NA	NA	NA	NA	NA	NA	NA	NA	NA	NA	NA	NA	NA	NA	NA	NA	NA	NA	NA	NA	NA	NA	NA	NA	NA	NA	NA	NA	NA	NA	NA	NA	NA	NA	NA	NA	NA	NA	NA	NA	NA	NA	NA	NA	NA	NA	NA	NA	NA	NA	NA	NA	NA	NA	NA	NA	NA	NA	NA	NA	NA	NA	NA	NA	NA	NA	NA	NA	NA	NA	NA	NA	NA	NA	NA	NA	NA	NA	NA	NA	NA	NA	NA	NA	NA	NA	NA	NA	NA	NA	NA	NA	NA	NA	NA	NA	NA	NA	NA	NA	NA	NA	NA	NA	NA	NA	NA	NA	NA	NA	NA	NA	NA	NA	NA	NA	NA	NA	NA	NA	NA	NA	NA	NA	NA	NA	NA	NA	NA	NA	NA	NA	NA	NA	NA	NA	NA	NA	NA	NA	NA	NA	NA	NA	NA	NA	NA	NA	NA	NA	NA	NA	NA	NA	NA	NA	NA	NA	NA	NA	NA	NA	NA	NA	NA	NA	NA	NA	NA	NA	NA	NA	NA	NA	NA	NA	NA	NA	NA	NA	NA	NA	NA	NA	NA	NA	NA	NA	NA	NA	NA	NA	NA	NA	NA	NA	NA	NA	NA	NA	NA	NA	NA	NA	NA	NA	NA	NA	NA	NA	NA	NA	NA	NA	NA	NA	NA	NA	NA	NA	NA	NA	NA	NA	NA	NA	NA	NA	NA	NA	NA	NA	NA	NA	NA	NA	NA	NA	NA	NA	NA	NA	NA	NA	NA	NA	NA	NA	NA	NA	NA	NA	NA	NA	NA	NA	NA	NA	NA	NA	NA	NA	NA	NA	NA	NA	NA	NA	NA	NA	NA	NA	NA	NA	NA	NA	NA	NA	NA	NA	NA	NA	NA	NA	2.04	8.66	60.5	42.9	28.8	75	2.32	2.29	3.09	31	2.32	3.24	NA	NA	NA	NA	NA	NA	NA	NA	NA	NA	NA	NA	NA	NA	NA	NA	NA	NA	NA	NA	NA	NA	NA	NA	NA	NA	NA	NA	NA	NA	NA	NA	NA	NA	NA	NA	NA	NA	NA	NA	NA	NA	NA	NA	NA	NA	NA	NA	NA	NA	NA	NA	NA	NA	NA	NA	NA	NA	NA	NA	NA	NA	NA	NA	NA	NA	NA	NA	NA	NA	NA	NA	NA	NA	NA	NA	NA	NA	NA	NA	NA	NA	NA	NA	NA	NA	NA	NA	NA	NA	NA	NA	NA	NA	NA	NA	NA	NA	NA	NA	NA	NA	NA	NA	NA	NA	NA	NA	NA	NA	NA	NA	NA	NA	NA	NA	NA	NA	NA	NA	NA	NA	NA	NA	NA	NA	NA	NA	NA	NA	NA	NA	NA	NA	NA	NA	NA	NA	NA	NA	NA	NA	NA	NA	NA	NA	NA	NA	NA	NA	NA	NA	NA	NA	NA	NA	NA	NA	NA	NA	NA	NA	NA	NA	NA	NA	NA	NA	NA	NA	NA	NA	NA	NA	NA	NA	NA	NA	NA	NA	NA	NA	NA	NA	NA	NA	NA	NA	NA	NA	NA	NA	NA	NA	NA	NA	NA	NA	NA	NA	NA	NA	NA	NA	NA	NA	NA	NA	NA	NA	NA	NA	NA	NA	NA	NA	NA	NA	NA	NA	NA	NA	NA	NA	NA	NA	NA	NA	NA	NA	NA	NA	NA	NA	NA	NA	NA	NA	NA	NA	NA	NA	NA	NA	NA	NA	NA	NA	NA	NA	NA	NA	NA	NA	NA	NA	NA	NA	NA	NA	NA	NA	NA	NA	NA	NA	NA	NA	NA	NA	NA	NA	NA	NA	NA	NA	NA	NA	NA	NA	NA	NA	NA	NA	NA	NA	NA	NA	NA	NA	NA	NA	NA	NA	NA	NA	NA	NA	NA	NA	NA	NA	NA	NA	NA	NA	NA	NA	NA	NA	NA	NA	NA	NA	NA	NA	NA	NA	NA	NA	NA	NA	NA	NA	NA	NA	NA	NA	NA	NA	NA	NA	NA	NA	NA	NA	NA	NA	NA	NA	NA	NA	NA	NA	NA	NA	NA	NA	NA	NA	NA	NA	NA	NA	NA	NA	NA	NA	NA	NA	NA	NA	NA	NA	NA	NA	NA	NA	NA	NA	NA	NA	NA	NA	NA	NA	NA	NA	NA	NA	NA	NA	NA	NA	NA	NA	NA	NA	NA	NA	NA	NA	NA	NA	NA	NA	NA	NA	NA	NA	NA	NA	NA	NA	NA	NA	NA	NA	NA	NA	NA	NA	NA	NA	NA	NA	NA	NA	NA	NA	NA	NA	NA	NA	NA	NA	NA	NA	NA	NA	NA	NA	NA	NA	NA	NA	NA	NA	NA	NA	NA	NA	NA	NA	NA	NA	NA	NA	NA	NA	NA	NA	NA	NA	NA	NA	NA	NA	NA	NA	NA	NA	NA	NA	NA	NA	NA	NA	NA	NA	NA	NA	NA	NA	NA	NA	NA	NA	NA	NA	NA	NA	NA	NA	NA	NA	NA	NA	NA	NA	NA	NA	NA	NA	NA	NA	NA	NA	NA	NA	NA	NA	NA	NA	NA	NA	NA	NA	NA	NA	NA	NA	NA	NA	NA	NA	NA	NA	NA	NA	NA	NA	NA	NA	NA	NA	NA	NA	NA	NA	NA	NA	NA	NA	NA	NA	NA	NA	NA	NA	NA	NA	NA	NA	NA	NA	NA	NA	NA	NA	NA	NA	NA	NA	NA	NA	NA	NA	NA	NA	NA	NA	NA	NA	NA	NA	NA	NA	NA	NA	NA	NA	NA	NA	NA	NA	NA	NA	NA	NA	NA	NA	NA	NA	NA	NA	NA	NA	NA	NA	NA	NA	NA	NA	NA	NA	NA	NA	NA	NA	NA	NA	NA	NA	NA	NA	NA	NA	NA	NA	NA	NA	NA	NA	NA	NA	NA	NA	NA	NA	NA	NA	NA	NA	NA	NA	NA	NA	NA	NA	NA	NA	NA	NA	NA	NA	NA	NA	NA	NA	NA	NA	NA	NA	NA	NA	NA	NA	NA	NA	NA	NA	NA	NA	NA	NA	NA	NA	NA	NA	NA	NA	NA	NA	NA	NA	NA	NA	NA	NA	NA	NA	NA	NA	NA	NA	NA	NA	NA	NA	NA	NA	NA	NA	NA	NA	NA	NA	NA	NA	NA	NA	NA	NA	NA	NA	NA	NA	NA	NA	NA	NA	NA	NA	NA	NA	NA	NA	NA	NA	NA	NA	NA	NA	NA	NA	NA	NA	NA	NA	NA	NA	NA	NA	NA	NA	NA	NA	NA	NA	NA	NA	NA	NA	NA	NA	NA	NA	NA	NA	NA	NA	NA	NA	NA	NA	NA	NA	NA	NA	NA	NA	NA	NA	NA	NA	NA	NA	NA	NA	NA	NA	NA	NA	NA	NA	NA	NA	NA	NA	NA	NA	NA	NA	NA	NA	NA	NA	NA	NA	NA	NA	NA	NA	NA	NA	NA	NA	NA	NA	NA	NA	NA	NA	NA	NA	NA	NA	NA	NA	NA	NA	NA	NA	NA	NA	NA	NA	NA	NA	NA	NA	NA	NA	NA	NA	NA	NA	NA	NA	NA	NA	NA	NA	NA	NA	NA	NA	NA	NA	NA	NA	NA	NA	NA	NA	NA	NA	NA	NA	NA	NA	NA	NA	NA	NA	NA	NA	NA	NA	NA	NA	NA	NA	NA	NA	NA	NA	NA	NA	NA	NA	NA	NA	NA	NA	NA	NA	NA	NA	NA	NA	NA	NA	NA	NA	NA	NA	NA	NA	NA	NA	NA	NA	NA	NA	NA	NA	NA	NA	NA	NA	NA	NA	NA	NA	NA	NA	NA	NA	NA	NA	NA	NA	NA	NA	NA	NA	NA	NA	NA	NA	NA	NA	NA	NA	NA	NA	NA	NA	NA	NA	NA	NA	NA	NA	NA	NA	NA	NA	NA	NA	NA	NA	NA	NA	NA	NA	NA	NA	NA	NA	NA	NA	NA	NA	NA	NA	NA	NA	NA	NA	NA	NA	NA	NA	NA	NA	NA	NA	NA	NA	NA	NA	NA	NA	NA	NA	NA	NA	NA	NA	NA	NA	NA	NA	NA	NA	NA	NA	NA	NA	NA	NA	NA	NA	NA	NA	NA	NA	NA	NA	NA	NA	NA	NA	NA	NA	NA	NA	NA	NA	NA	NA	NA	NA	NA	NA	NA	NA	NA	NA	NA	NA	NA	NA	NA	NA	NA	NA	NA	NA	NA	NA	NA	NA	NA	NA	NA	NA	NA	NA	NA	NA	NA	NA	NA	NA	NA	NA	NA	NA	NA	NA	NA	NA	NA	NA	NA	NA	NA	NA	NA	NA	NA	NA	NA	NA	NA	NA	NA	NA	NA	NA	NA	NA	NA	NA	NA	NA	NA	NA	NA	NA	NA	NA	NA	NA	NA	NA	NA	NA	NA	NA	NA	NA	NA	NA	NA	NA	NA	NA	NA	NA	NA	NA	NA	NA	NA	NA	NA	NA	NA	NA	NA	NA	NA	NA	NA	NA	NA	NA	NA	NA	NA	NA	NA	NA	NA	NA	NA	NA	NA	NA	NA	NA	NA	NA	NA	NA	NA	NA	NA	NA	NA	NA	NA	NA	NA	NA	NA	NA	NA	NA	NA	NA	NA	NA	NA	NA	NA	NA	NA	NA	NA	NA	NA	NA	NA	NA	NA	NA	NA	NA	NA	NA	NA	NA	NA	NA	NA	NA	NA	NA	NA	NA	NA	NA	NA	NA	NA	NA	NA	NA	NA	NA	NA	NA	NA	NA	NA	NA	NA	NA	NA	NA	NA	NA	NA	NA	NA	157.7	356.5	717.1	29.91	32.41	185.5	69.4	25.78	102.9	29.65	482.3	21.01	180.7	85.05	40.6	414.8	76.57	27.58	1095	61.29	14.81	155.9	21.03	808.1	596.7	107.3	51.76	31.26	84.89	238.9	63.74	131.1	579.7	145.2	222.8	44.48	22.65	25.32	76.14	36.1	448.9	78.3	31.66	191.2	507.8	369.2	253	845.6	53.36	38.24	44.91	48.02	23.52	30.42	299	27.77	280.4	33.74	83.72	12.57	22.93	24.48	36.47	32.65	93.22	23.36	NA	NA	NA	NA	NA	NA	NA	NA	NA	NA	NA	NA	NA	NA	NA	NA	NA	NA	NA	NA	NA	NA	NA	NA	NA	NA	NA	NA	NA	NA	NA	NA	NA	NA	NA	NA	NA	NA	NA	NA	NA	NA	NA	NA	NA	NA	NA	NA	NA	NA	NA	NA	NA	NA	NA	NA	NA	NA	NA	NA	NA	NA	NA	NA	NA	NA	NA	NA	NA	NA	NA	NA	NA	NA	NA	NA	NA	NA	NA	NA	NA	NA	NA	NA	NA	NA	NA	NA	NA	NA	NA	NA	NA	NA	NA	NA	NA	NA	NA	NA	NA	NA	NA	NA	NA	NA	NA	NA	NA	NA	NA	NA	NA	NA	NA	NA	16212.3	19233.5	18894	27663.5	26309.7	31260.1	88800.9	175484	147288	114578	189394	194306	NA	NA	NA	NA	NA	NA	NA	NA	NA	NA	NA	NA	NA	NA	NA	NA	NA	NA	NA	NA	NA	NA	NA	NA	NA	NA	NA	NA	NA	NA	NA	NA	NA	NA	NA	NA	NA	NA	NA	NA	NA	NA	NA	NA	NA	NA	NA	NA	NA	NA	NA	NA	NA	NA	NA	NA	NA	NA	NA	NA	NA	NA	NA	NA	NA	NA	NA	NA	NA	NA	NA	NA	NA	NA	NA	NA	NA	NA	NA	NA	NA	NA	NA	NA	NA	NA	NA	NA	NA	NA	NA	NA	NA	NA	NA	NA	NA	NA	NA	NA	NA	NA	NA	NA	NA	NA	NA	NA	NA	NA	NA	NA	NA	NA	NA	NA	NA	NA	NA	NA	NA	NA	NA	NA	NA	NA	NA	NA	NA	NA	NA	NA	NA	NA	NA	NA	NA	NA	NA	NA	NA	NA	NA	NA	NA	NA	NA	NA	NA	NA	NA	NA	NA	NA	NA	NA	NA	NA	NA	NA	NA	NA	NA	NA	NA	NA	NA	NA	NA	NA	NA	NA	NA	NA	NA	NA	NA	NA	NA	NA	NA	NA	NA	NA	NA	NA	NA	NA	NA	NA	NA	NA	NA	NA	NA	NA	NA	NA	NA	NA	NA	NA	NA	NA	NA	NA	NA	NA	NA	NA	NA	NA	NA	NA	NA	NA	NA	NA	NA	NA	NA	NA	NA	NA	NA	NA	NA	NA	NA	NA	NA	NA	NA	NA	NA	NA	NA	NA	NA	NA	NA	NA	NA	NA	NA	NA	NA	NA	NA	NA	NA	NA	NA	NA	NA	NA	NA	NA	NA	NA	NA	NA	NA	NA	NA	NA	NA	NA	NA	NA	NA	NA	NA	NA	NA	NA	NA	NA	NA	NA	NA	NA	NA	NA	NA	NA	NA	NA	NA	NA	NA	NA	NA	NA	NA	NA	NA	NA	NA	NA	NA	NA	NA	NA	NA	NA	NA	NA	NA	NA	NA	NA	NA	NA	NA	NA	NA	NA	NA	NA	NA	NA	NA	NA	NA	NA	NA	NA	NA	NA	NA	NA	NA	NA	NA	NA	NA	NA	NA	NA	NA	NA	NA	NA	NA	NA	NA	NA	NA	NA	NA	NA	NA	NA	NA	NA	NA	NA	NA	NA	NA	NA	NA	NA	NA	NA	NA	NA	NA	NA	NA	NA	NA	NA	NA	NA	NA	NA	NA	NA	NA	NA	NA	NA	NA	NA	NA	NA	NA	NA	NA	NA	NA	NA	NA	NA	NA	NA	NA	NA	NA	NA	NA	NA	NA	NA	NA	NA	NA	NA	NA	NA	NA	NA	NA	NA	NA	NA	NA	NA	NA	NA	NA	NA	NA	NA	NA	NA	NA	NA	NA	NA	NA	NA	NA	NA	NA	NA	NA	NA	NA	NA	NA	NA	NA	NA	NA	NA	NA	NA	NA	NA	NA	NA	NA	NA	NA	NA	NA	NA	NA	NA	NA	NA	NA	NA	NA	NA	NA	NA	NA	NA	NA	NA	NA	NA	NA	NA	NA	NA	NA	NA	NA	NA	NA	NA	NA	NA	NA	NA	NA	NA	NA	NA	NA	NA	NA	NA	NA	NA	NA	NA	NA	NA	NA	NA	NA	NA	NA	NA	NA	NA	NA	NA	NA	NA	NA	NA	NA	NA	NA	NA	NA	NA	NA	NA	NA	NA	NA	NA	NA	NA	NA	NA	NA	NA	NA	NA	NA	NA	NA	NA	NA	NA	NA	NA	NA	NA	NA	NA	NA	NA	NA	NA	NA	NA	NA	NA	NA	NA	NA	NA	NA	NA	NA	NA	NA	NA	NA	NA	NA	NA	NA	NA	NA	NA	NA	NA	NA	NA	NA	NA	NA	NA	NA	NA	NA	NA	NA	NA	NA	NA	NA	NA	NA	NA	NA	NA	NA	NA	NA	NA	NA	NA	NA	NA	NA	NA	NA	NA	NA	NA	NA	NA	NA	NA	NA	NA	NA	NA	NA	NA	NA	NA	NA	NA	NA	NA	NA	NA	NA	NA	NA	NA	NA	NA	NA	NA	NA	NA	NA	NA	NA	NA	NA	NA	NA	NA	NA	NA	NA	NA	NA	NA	NA	NA	NA	NA	NA	NA	NA	NA	NA	NA	NA	NA	NA	NA	NA	NA	NA	NA	NA	NA	NA	NA	NA	NA	NA	NA	NA	NA	NA	NA	NA	NA	NA	NA	NA	NA	NA	NA	NA	NA	NA	NA	NA	NA	NA	NA	NA	NA	NA	NA	NA	NA	NA	NA	NA	NA	NA	NA	NA	NA	NA	NA	NA	NA	NA	NA	NA	NA	NA	NA	NA	NA	NA	NA	NA	NA	NA	NA	NA	NA	NA	NA	NA	NA	NA	NA	NA	NA	NA	NA	NA	NA	NA	NA	NA	NA	NA	NA	NA	NA	NA	NA	NA	NA	NA	NA	NA	NA	NA	NA	NA	NA	NA	NA	NA	NA	NA	NA	NA	NA	NA	NA	NA	NA	NA	NA	NA	NA	NA	NA	NA	NA	NA	NA	NA	NA	NA	NA	NA	NA	NA	NA	NA	NA	NA	NA	NA	NA	NA	NA	NA	NA	NA	NA	NA	NA	NA	NA	NA	NA	NA	NA	NA	NA	NA	NA	NA	NA	NA	NA	NA	NA	NA	NA	NA	NA	NA	NA	NA	NA	NA	NA	NA	NA	NA	NA	NA	NA	NA	NA	NA	NA	NA	NA	NA	NA	NA	NA	NA	NA	NA	NA	NA	NA	NA	NA	NA	NA	NA	NA	NA	NA	NA	NA	NA	NA	NA	NA	NA	NA	NA	NA	NA	NA	NA	NA	NA	NA	NA	NA	NA	NA	NA	NA	NA	NA	NA	NA	NA	NA	NA	NA	NA	NA	NA	NA	NA	NA	NA	NA	NA	NA	NA	NA	NA	NA	NA	NA	NA	NA	NA	NA	NA	NA	NA	NA	NA	NA	NA	NA	NA	NA	NA	NA	NA	NA	NA	NA	NA	NA	NA	NA	NA	NA	NA	NA	NA	NA	NA	NA	NA	NA	NA	NA	NA	NA	NA	NA	NA	NA	NA	NA	NA	NA	NA	NA	NA	NA	NA	NA	NA	NA	NA	NA	NA	NA	NA	NA	NA	NA	NA	NA	NA	NA	NA	NA	NA	NA	NA	NA	NA	NA	NA	NA	NA	NA	NA	NA	NA	NA	NA	NA	NA	NA	NA	NA	NA	NA	NA	NA	NA	NA	NA	NA	NA	NA	NA	NA	NA	NA	NA	NA	NA	NA	NA	NA	NA	NA	NA	NA	NA	NA	NA	NA	NA	NA	NA	NA	NA	NA	NA	NA	NA	NA	NA	NA	NA	NA	NA	NA	NA	NA	NA	NA	NA	NA	NA	NA	NA	NA	NA	NA	NA	NA	NA	NA	NA	NA	NA	NA	NA	NA	NA	NA	NA	NA	NA	NA	NA	NA	NA	NA	NA	NA	NA	NA	NA	NA	NA	NA	NA	NA	NA	NA	NA	NA	NA	NA	NA	NA	NA	NA	NA	NA	NA	NA	NA	NA	NA	NA	NA	NA	NA	NA	NA	NA	NA	NA	NA	NA	NA	NA	NA	NA	NA	NA	NA	NA	NA	NA	NA	NA	NA	NA	NA	NA	NA	NA	NA	NA	NA	NA	NA	NA	NA	NA	NA	NA	NA	NA	NA	NA	NA	NA	NA	NA	NA	NA	NA	NA	NA	NA	NA	NA	NA	NA	NA	NA	NA	NA	NA	NA	NA	NA	NA	NA	NA	NA	NA	NA	NA	NA	NA	NA	NA	NA	NA	NA	NA	NA	NA	NA	NA	NA	NA	NA	NA	NA	NA	NA	NA	NA	NA	NA	NA	NA	NA	NA	NA	NA	NA	NA	NA	NA	NA	NA	NA	NA	NA	NA	NA	NA	NA	NA	NA	NA	NA	NA	NA	NA	NA	NA	NA	NA	103.78	32.5706	132.964	30.5999	3897.84	1211.79	7379.4	5569.31	1859.16	2965	398.134	2616.52	2211.21	2166.53	1650.95	1654.45	1978.98	1054	820.667	1725.65	2651.72	2052.63	964.791	NA	NA	NA	NA	NA	NA	NA	NA	NA	NA	NA	NA	NA	NA	NA	NA	NA	NA	NA	NA	NA	NA	NA	NA	NA	NA	NA	NA	NA	NA	NA	NA	NA	NA	NA	NA	NA	NA	NA	NA	NA	NA	NA	NA	NA	NA	NA	NA	NA	NA	NA	NA	NA	NA	NA	NA	NA	NA	NA	NA	NA	NA	NA	NA	NA	NA	NA	NA	NA	NA	NA	NA	NA	NA	NA	NA	NA	NA	NA	NA	NA	NA	NA	NA	NA	NA	NA	NA	NA	NA	NA	NA	NA	NA	NA	NA	NA	NA	NA	NA	NA	NA	NA	NA	NA	NA	NA	NA	NA	NA	NA	NA	NA	NA	NA	NA	NA	NA	NA	NA	NA	NA	NA	NA	NA	NA	NA	NA	NA	NA	NA	NA	NA	NA	NA	NA	NA	NA	NA	NA	NA	NA	NA	NA	NA	NA	NA	NA	NA	NA	NA	NA	NA	NA	NA	NA	NA	NA	NA	NA	NA	NA	NA	NA	NA	NA	NA	NA	NA	NA	NA	NA	NA	NA	NA	NA	NA	NA	NA	NA	NA	NA	NA	NA	NA	NA	NA	NA	NA	NA	NA	NA	NA	NA	NA	NA	NA	NA	NA	NA	NA	NA	NA	NA	NA	NA	NA	NA	NA	NA	NA	NA	NA	NA	NA	NA	NA	NA	NA	NA	NA	NA	NA	NA	NA	NA	NA	NA	NA	NA	NA	NA	NA	NA	NA	NA	NA	NA	NA	NA	NA	NA	NA	NA	NA	NA	NA	NA	NA	NA	NA	NA	NA	NA	NA	NA	NA	NA	NA	NA	NA	NA	NA	NA	NA	NA	NA	NA	NA	NA	NA	NA	NA	NA	NA	NA	NA	NA	NA	NA	NA	NA	NA	NA	NA	NA	NA	NA	NA	NA	NA	NA	NA	NA	NA	116.043	91.8858	116.294	13761	9655.93	15088.9	99.9899	171.2	135.462	NA	NA	NA	NA	NA	NA	NA	NA	NA	NA	NA	NA	NA	NA	NA	NA	NA	NA	NA	NA	NA	NA	NA	NA	NA	NA	NA	NA	NA	NA	NA	NA	NA	NA	NA	NA	NA	NA	NA	NA	NA	NA	NA	NA	NA	NA	NA	NA	NA	NA	NA	NA	NA	NA	NA	NA	NA	NA	NA	NA	NA	NA	NA	NA	NA	NA	NA	NA	NA	NA	NA	NA	NA	NA	NA	NA	NA	NA	NA	NA	NA	NA	NA	NA	NA	NA	NA	NA	NA	NA	NA	NA	NA	NA	NA	NA	NA	NA	NA	NA	NA	NA	NA	NA	NA	NA	NA	NA	NA	NA	NA	NA	NA	NA	NA	NA	NA	NA	NA	NA	NA	NA	NA	NA	NA	NA	NA	NA	NA	NA	NA	NA	NA	NA	NA	NA	NA	NA	NA	NA	NA	NA	NA	NA	NA	NA	NA	NA	NA	NA	NA	NA	NA	NA	NA	NA	NA	NA	NA	NA	NA	NA	NA	NA	NA	NA	NA	NA	NA	NA	NA	NA	NA	NA	NA	NA	NA	NA	NA	NA	NA	NA	NA	NA	NA	NA	NA	NA	NA	NA	NA	NA	NA	NA	NA	NA	NA	NA	NA	NA	NA	NA	NA	NA	NA	NA	NA	NA	NA	NA	NA	NA	NA	NA	NA	NA	NA	NA	NA	NA	NA	NA	NA	NA	NA	NA	NA	NA	NA	NA	NA	NA	NA	NA	NA	NA	NA	NA	NA	NA	NA	NA	NA	NA	NA	NA	NA	NA	NA	NA	NA	NA	NA	NA	NA	NA	NA	NA	NA	NA	NA	NA	NA	NA	NA	NA	NA	NA	NA	NA	NA	NA	NA	NA	NA	NA	NA	NA	NA	NA	NA	NA	NA	NA	NA	NA	NA	NA	NA	NA	NA	NA	NA	NA	NA	NA	NA	NA	NA	NA	NA	NA	NA	NA	NA	NA	NA	NA	NA	NA	NA	NA	NA	NA	NA	NA	NA	NA	NA	NA	NA	NA	NA	NA	NA	NA	NA	NA	NA	NA	NA	NA	NA	NA	NA	NA	NA	NA	NA	NA	NA	NA	NA	NA	NA	NA	NA	NA	NA	NA	NA	NA	NA	NA	NA	NA	NA	NA	NA	NA	NA	NA	NA	NA	NA	NA	NA	NA	NA	NA	NA	NA	NA	NA	NA	NA	NA	NA	NA	NA	NA	NA	NA	NA	NA	NA	NA	NA	NA	NA	NA	NA	NA	NA	NA	NA	NA	NA	NA	NA	NA	NA	NA	NA	NA	NA	NA	NA	NA	NA	NA	NA	NA	NA	NA	NA	NA	NA	NA	NA	NA	NA	NA	NA	NA	NA	NA	NA	NA	NA	NA	NA	NA	NA	NA	NA	NA	NA	NA	NA	NA	NA	NA	NA	NA	NA	NA	NA	NA	NA	NA	NA	NA	NA	NA	NA	NA	NA	NA	NA	NA	NA	NA	NA	NA	NA	NA	NA	NA	NA	NA	NA	NA	NA	NA	NA	NA	NA	NA	NA	NA	NA	NA	NA	NA	NA	NA	NA	NA	NA	NA	NA	NA	NA	NA	NA	NA	NA	NA	NA	NA	NA	NA	NA	NA	NA	NA	NA	NA	NA	NA	NA	NA	NA	NA	NA	NA	NA	NA	NA	NA	NA	NA	NA	NA	NA	NA	NA	NA	NA	NA	NA	NA	NA	NA	NA	NA	NA	NA	NA	NA	NA	NA	NA	NA	NA	NA	NA	NA	NA	NA	NA	NA	NA	NA	NA	NA	NA	NA	NA	NA	NA	NA	NA	NA	NA	NA	NA	NA	NA	NA	NA	NA	NA	NA	NA	NA	NA	NA	NA	NA	NA	NA	NA	NA	NA	NA	NA	NA	NA	NA	NA	NA	NA	NA	NA	NA	NA	NA	NA	NA	NA	NA	NA	NA	NA	NA	NA	NA	NA	NA	NA	NA	NA	NA	NA	NA	NA	NA	NA	NA	NA	NA	NA	NA	NA	NA	NA	NA	NA	NA	NA	NA	NA	NA	NA	NA	NA	NA	NA	NA	NA	NA	NA	NA	NA	NA	NA	14.7048	7.87626	9.5878	61.3458	120.813	77.6864	4.83821	10.5028	10.5211	8.09582	26.2573	16.0741	NA	NA	NA	NA	NA	NA	NA	NA	NA	NA	NA	NA	NA	NA	NA	NA	NA	NA	NA	NA	NA	NA	NA	NA	NA	NA	NA	NA	NA	NA	NA	NA	NA	NA	NA	NA	NA	NA	NA	NA	NA	NA	NA	NA	NA	NA	NA	NA	NA	NA	NA	NA	NA	NA	NA	NA	NA	NA	NA	NA	NA	NA	NA	NA	NA	NA	NA	NA	NA	NA	NA	NA	NA	NA	NA	NA	NA	NA	NA	NA	NA	NA	NA	NA	NA	NA	NA	NA	NA	NA	NA	NA	NA	NA	NA	NA	NA	NA	NA	NA	NA	NA	NA	NA	NA	NA	NA	NA	NA	NA	NA	NA	NA	NA	NA	NA	NA	NA	NA	NA	NA	NA	NA	NA	NA	NA	NA	NA	NA	NA	NA	NA	NA	NA	NA	NA	NA	NA	NA	NA	NA	NA	NA	NA	NA	NA	NA	NA	NA	NA	NA	NA	NA	NA	NA	NA	NA	NA	NA	NA	NA	NA	NA	NA	NA	NA	NA	NA	NA	NA	NA	NA	NA	NA	NA	NA	NA	NA	NA	NA	NA	NA	NA	NA	NA	NA	NA	NA	NA	NA	NA	NA	NA	NA	NA	NA	NA	NA	NA	NA	NA	NA	NA	NA	NA	NA	NA	NA	NA	NA	NA	NA	NA	NA	NA	NA	NA	NA	NA	NA	NA	NA	NA	NA	NA	NA	NA	NA	NA	NA	NA	NA	NA	NA	NA	NA	NA	NA	NA	NA	NA	NA	NA	NA	NA	NA	NA	NA	NA	NA	NA	NA	NA	NA	NA	NA	NA	NA	NA	NA	NA	NA	NA	NA	NA	NA	NA	NA	NA	NA	NA	NA	NA	NA	NA	NA	NA	NA	NA	NA	NA	NA	NA	NA	NA	NA	NA	NA	NA	NA	NA	NA	NA	NA	NA	NA	NA	NA	NA	NA	NA	NA	NA	NA	NA	NA	NA	NA	NA	NA	NA	NA	NA	NA	NA	NA	NA	NA	NA	NA	NA	NA	NA	NA	NA	NA	NA	NA	NA	NA	NA	NA	NA	NA	NA	NA	NA	NA	NA	NA	NA	NA	NA	NA	NA	NA	NA	NA	NA	NA	NA	NA	NA	NA	NA	NA	NA	NA	NA	NA	NA	NA	NA	NA	NA	NA	NA	NA	NA	NA	NA	NA	NA	NA	NA	NA	NA	NA	NA	NA	NA	NA	NA	NA	NA	NA	NA	NA	NA	NA	NA	NA	NA	NA	NA	NA	NA	NA	NA	NA	NA	NA	NA	NA	NA	NA	NA	NA	NA	10.4	6.13	22.3	12.26	38.51	52.86	10.31	16.03	15.87	11.34	7.3	47.8	41.83	1102.73	132.98	57.93	166.45	145.95	132.39	233.16	238.91	NA	NA	NA	NA	NA	NA	NA	NA	NA	NA	NA	NA	NA	NA	NA	NA	NA	NA	NA	NA	NA	NA	NA	1.1648	-0.483838	0.859108	-0.383256	-0.622392	0.0898294	-0.72604	0.385758	-0.281096	0.0487993	-0.715047	-0.411587	0.143951	-0.244888	-0.248031	-0.47329	0.239016	-0.323366	-0.844522	1.24802	-0.714331	0.414556	0.799633	0.0507262	0.219479	1.19977	0.0705323	0.909013	0.759873	-0.402711	0.970728	-0.545618	-0.263828	0.344446	0.285461	0.899307	-0.779141	-0.774909	-0.827295	0.681182	0.796895	-0.0839243	0.816503	0.067785	0.226561	0.133399	-0.659324	-0.247345	-0.431558	-0.491292	-0.509928	0.63874	-0.496542	0.022203	0.0845507	-0.308538	-0.718935	1.41747	0.840012	-0.666725	0.27299	-0.338158	-0.565143	-0.641152	-0.499261	-0.193803	-0.326022	0.0520207	-0.505198	0.594912	NA	NA	NA	NA	NA	NA	NA	NA	NA	NA	NA	NA	NA	NA	NA	NA	NA	NA	NA	NA	NA	NA	NA	NA	NA	NA	NA	NA	NA	NA	NA	NA	NA	NA	NA	NA	NA	NA	NA	NA	NA	NA	NA	NA	NA	NA	NA	NA	NA	NA	NA	NA	NA	NA	NA	NA	NA	NA	NA	NA	NA	NA	NA	NA	NA	NA	NA	NA	NA	NA	NA	NA	NA	NA	NA	NA	NA	NA	NA	NA	NA	NA	NA	NA	NA	NA	NA	NA	NA	NA	NA	NA	NA	NA	NA	NA	NA	NA	NA	NA	NA	NA	NA	NA	NA	NA	NA	NA	NA	NA	NA	NA	NA	NA	NA	NA	NA	NA	NA	NA	NA	NA	NA	NA	NA	NA	NA	NA	NA	NA	NA	NA	NA	NA	NA	NA	NA	NA	NA	NA	NA	NA	NA	NA	NA	NA	NA	NA	NA	NA	NA	NA	NA	NA	NA	NA	NA	NA	NA	NA	NA	NA	NA	NA	NA	NA	NA	NA	NA	NA	NA	NA	NA	NA	NA	NA	NA	NA	NA	NA	NA	NA	NA	NA	NA	NA	NA	7.03634	6.91272	6.90528	6.95923	7.10612	6.90463	7.02292	6.90006	7.18028	7.13869	7.09495	6.96461	NA	NA	NA	NA	NA	NA	NA	NA	NA	NA	NA	NA	NA	NA	NA	NA	NA	NA	NA	NA	NA	NA	NA	NA	NA	NA	NA	NA	NA	NA	NA	NA	NA	NA	NA	NA	NA	NA	NA	NA	NA	NA	NA	NA	NA	NA	NA	NA	NA	NA	NA	NA	NA	NA	NA	NA	NA	NA	NA	NA	NA	NA	NA	NA	NA	NA	NA	NA	NA	NA	NA	NA	NA	NA	NA	NA	NA	NA	NA	NA	NA	NA	NA	NA	NA	NA	NA	NA	NA	NA	NA	NA	NA	NA	NA	NA	NA	NA	NA	NA	NA	NA	NA	NA	NA	NA	NA	NA	NA	NA	NA	NA	NA	NA	NA	NA	NA	NA	NA	NA	NA	NA	NA	NA	NA	NA	NA	NA	NA	NA	NA	NA	NA	NA	NA	NA	NA	NA	NA	NA	NA	NA	NA	NA	NA	NA	NA	NA	NA	NA	NA	NA	NA	NA	NA	NA	NA	NA	NA	NA	NA	NA	NA	NA	NA	NA	NA	NA	NA	NA	NA	NA	NA	NA	NA	NA	NA	NA	NA	NA	NA	NA	NA	NA	NA	NA	NA	NA	NA	NA	NA	NA	NA	NA	NA	NA	NA	NA	NA	NA	NA	NA	NA	NA	NA	NA	NA	NA	NA	NA	NA	NA	NA	NA	NA	NA	NA	NA	NA	NA	NA	NA	NA	NA	NA	NA	NA	NA	NA	NA	NA	NA	NA	NA	NA	NA	NA	NA	NA	NA	NA	NA	NA	NA	NA	NA	NA	NA	NA	NA	NA	NA	NA	NA	NA	NA	NA	NA	NA	NA	NA	NA	NA	NA	NA	NA	NA	NA	NA	NA	NA	NA	NA	NA	NA	NA	NA	NA	NA	NA	NA	NA	NA	NA	NA	NA	NA	NA	NA	NA	NA	NA	NA	NA	NA	NA	NA	NA	NA	NA	NA	NA	NA	NA	NA	NA	NA	NA	NA	NA	NA	NA	NA	NA	NA	NA	NA	NA	NA	NA	NA	NA	NA	NA	NA	NA	NA	NA	NA	NA	NA	NA	NA	NA	NA	NA	NA	NA	NA	NA	NA	NA	NA	NA	NA	NA	NA	NA	NA	NA	NA	NA	NA	NA	NA	NA	NA	NA	NA	NA	NA	NA	NA	NA	NA	NA	NA	NA	NA	NA	NA	NA	NA	NA	NA	NA	NA	NA	NA	NA	NA	NA	NA	NA	NA	NA	NA	NA	NA	NA	NA	NA	NA	NA	NA	NA	NA	NA	NA	NA	NA	NA	NA	NA	NA	NA	NA	NA	NA	NA	NA	NA	NA	NA	NA	NA	NA	NA	NA	NA	NA	NA	NA	NA	NA	NA	NA	NA	NA	NA	NA	NA	NA	NA	NA	NA	NA	NA	NA	NA	NA	NA	NA	NA	NA	NA	NA	NA	NA	NA	NA	NA	NA	NA	NA	NA	NA	NA	NA	NA	NA	NA	NA	NA	NA	NA	NA	NA	NA	NA	NA	NA	NA	NA	NA	NA	NA	NA	NA	NA	NA	NA	NA	NA	NA	NA	NA	NA	NA	NA	NA	NA	NA	NA	NA	NA	NA	NA	NA	NA	NA	NA	NA	NA	NA	NA	NA	NA	NA	NA	NA	NA	NA	NA	NA	NA	NA	NA	NA	NA	NA	NA	NA	NA	NA	NA	NA	NA	NA	NA	NA	NA	NA	NA	NA	NA	NA	NA	NA	NA	NA	NA	NA	NA	NA	NA	NA	NA	NA	NA	NA	NA	NA	NA	NA	NA	NA	NA	NA	NA	NA	NA	NA	NA	NA	NA	NA	NA	NA	NA	NA	NA	NA	NA	NA	NA	NA	NA	NA	NA	NA	NA	NA	NA	NA	NA	NA	NA	NA	NA	NA	NA	NA	NA	NA	NA	NA	NA	NA	NA	NA	NA	NA	NA	NA	NA	NA	NA	NA	NA	NA	NA	NA	NA	NA	NA	NA	NA	NA	NA	NA	NA	NA	NA	NA	NA	NA	NA	NA	NA	NA	NA	NA	NA	NA	NA	NA	NA	NA	NA	NA	NA	NA	NA	NA	NA	NA	NA	NA	NA	NA	NA	NA	NA	NA	NA	NA	NA	NA	NA	NA	NA	NA	NA	NA	NA	NA	NA	NA	NA	NA	NA	NA	NA	NA	NA	NA	NA	NA	NA	NA	NA	NA	NA	NA	NA	NA	NA	NA	NA	NA	NA	NA	NA	NA	NA	NA	NA	NA	NA	NA	NA	NA	NA	NA	NA	NA	NA	NA	NA	NA	NA	NA	NA	NA	NA	NA	NA	NA	NA	NA	NA	NA	NA	NA	NA	NA	NA	NA	NA	NA	NA	NA	NA	NA	NA	NA	NA	NA	NA	NA	NA	NA	NA	NA	NA	NA	NA	NA	NA	NA	NA	NA	NA	NA	NA	NA	NA	NA	NA	NA	NA	NA	NA	NA	NA	NA	NA	NA	NA	NA	NA	NA	NA	NA	NA	NA	NA	NA	NA	NA	NA	NA	NA	NA	NA	NA	NA	NA	NA	NA	NA	NA	NA	NA	NA	NA	NA	NA	NA	NA	NA	NA	NA	NA	NA	NA	NA	NA	NA	NA	NA	NA	NA	NA	NA	NA	NA	NA	NA	NA	NA	NA	NA	NA	NA	NA	NA	NA	NA	NA	NA	NA	NA	NA	NA	NA	NA	NA	NA	NA	NA	NA	NA	NA	NA	NA	NA	NA	NA	NA	NA	NA	NA	NA	NA	NA	NA	NA	NA	NA	NA	NA	NA	NA	NA	NA	NA	NA	NA	NA	NA	NA	NA	NA	NA	NA	NA	NA	NA	NA	NA	NA	NA	NA	NA	NA	NA	NA	NA	NA	NA	NA	NA	NA	NA	NA	NA	NA	NA	NA	NA	NA	NA	NA	NA	NA	NA	NA	NA	NA	NA	NA	NA	NA	NA	NA	NA	NA	NA	NA	NA	NA	NA	NA	NA	NA	NA	NA	NA	NA	NA	NA	NA	NA	NA	NA	NA	NA	NA	NA	NA	NA	NA	NA	NA	NA	NA	NA	NA	NA	NA	NA	NA	NA	NA	NA	NA	NA	NA	NA	NA	NA	NA	NA	NA	NA	NA	NA	NA	NA	NA	NA	NA	NA	NA	NA	NA	NA	NA	NA	NA	NA	NA	NA	NA	NA	NA	11.2836	10.4407	9.42974	12.2281	12.6247	11.2283	12.9394	11.6677	11.6376	12.7168	10.972	11.1109	10.2565	11.9192	10.272	11.6056	12.3095	9.26277	10.845	9.83972	NA	NA	NA	NA	NA	NA	NA	NA	NA	NA	NA	NA	NA	NA	NA	NA	NA	NA	NA	NA	NA	NA	NA	NA	NA	NA	NA	5.38418	4.65697	3.61877	4.47051	5.63209	4.20006	6.13983	5.25596	5.99575	5.69793	5.04181	5.35982	NA	NA	NA	NA	NA	NA	NA	NA	NA	NA	NA	NA	NA	NA	NA	NA	NA	NA	NA	NA	NA	NA	NA	NA	NA	NA	NA	NA	NA	NA	NA	NA	NA	NA	NA	NA	NA	NA	NA	NA	6.91473	6.41496	7.10055	5.43023	7.85412	5.85404	5.65686	5.6669	5.64394	9.54005	8.30095	7.06917	8.8881	7.84694	8.16309	10.0336	8.09747	7.70448	7.18909	NA	NA	NA	NA	NA	NA	NA	NA	NA	NA	NA	NA	NA	NA	NA	NA	NA	NA	NA	NA	NA	NA	NA	NA	NA	NA	NA	NA	NA	NA	NA	NA	NA	NA	NA	NA	NA	NA	NA	NA	NA	NA	NA	NA	NA	NA	NA	NA	NA	NA	NA	NA	NA	NA	NA	NA	NA	NA	NA	NA	NA	NA	NA	NA	NA	NA	NA	NA	NA	NA	NA	NA	NA	NA	NA	NA	NA	NA	NA	NA	NA	NA	NA	NA	NA	NA	NA	NA	NA	NA	NA	NA	NA	NA	NA	NA	NA	NA	NA	NA	NA	NA	NA	NA	NA	NA	NA	NA	NA	NA	NA	NA	NA	NA	NA	NA	NA	NA	NA	NA	NA	NA	NA	NA	NA	NA	NA	NA	NA	NA	NA	NA	NA	NA	NA	NA	NA	NA	NA	NA	NA	NA	NA	NA	NA	NA	NA	NA	NA	NA	NA	NA	NA	NA	NA	NA	NA	NA	NA	NA	NA	NA	NA	NA	NA	NA	NA	NA	NA	NA	NA	NA	NA	NA	NA	NA	NA	NA	NA	NA	NA	NA	NA	NA	NA	NA	NA	NA	NA	NA	NA	NA	NA	NA	NA	NA	NA	NA	NA	NA	NA	NA	NA	NA	NA	NA	NA	NA	NA	NA	NA	NA	NA	NA	NA	NA	NA	NA	NA	NA	NA	NA	NA	NA	NA	NA	NA	NA	NA	NA	NA	NA	NA	NA	NA	NA	NA	NA	NA	NA	NA	NA	NA	NA	NA	NA	NA	NA	NA	NA	NA	NA	NA	NA	NA	NA	NA	NA	NA	NA	NA	NA	NA	NA	NA	NA	NA	NA	NA	NA	NA	NA	NA	NA	NA	NA	NA	NA	NA	NA	NA	NA	NA	NA	NA	NA	NA	NA	NA	NA	NA	NA	NA	NA	NA	NA	NA	NA	NA	NA	NA	NA	NA	NA	NA	NA	NA	NA	NA	NA	NA	NA	NA	NA	NA	NA	NA	NA	NA	NA	NA	NA	NA	NA	NA	NA	NA	NA	NA	NA	NA	NA	NA	NA	NA	NA	NA	NA	NA	NA	NA	NA	NA	NA	NA	NA	NA	NA	NA	NA	NA	NA	NA	NA	NA	NA	NA	NA	NA	NA	NA	NA	NA	NA	NA	NA	NA	NA	NA	NA	NA	NA	NA	NA	NA	NA	NA	NA	NA	NA	NA	NA	NA	NA	NA	NA	NA	NA	NA	NA	NA	NA	NA	NA	NA	NA	NA	NA	NA	NA	NA	NA	NA	NA	NA	NA	NA	NA	NA	NA	NA	NA	NA	NA	NA	NA	NA	NA	NA	NA	NA	NA	NA	NA	NA	NA	NA	NA	NA	NA	NA	NA	NA	NA	NA	NA	NA	NA	NA	NA	NA	NA	NA	NA	NA	NA	NA	NA	NA	NA	NA	NA	NA	NA	NA	NA	NA	NA	NA	NA	NA	NA	NA	NA	NA	NA	NA	NA	NA	NA	NA	NA	NA	NA	NA	NA	NA	NA	NA	NA	NA	NA	NA	NA	NA	NA	NA	NA	NA	NA	NA	NA	NA	NA	NA	NA	NA	NA	NA	NA	NA	NA	NA	NA	NA	NA	NA	NA	NA	NA	NA	NA	NA	NA	NA	NA	NA	NA	NA	NA	NA	NA	NA	NA	6.13686	4.70055	5.85257	5.97154	6.92079	5.94553	3.55377	3.80435	NA	NA	NA	NA	NA	NA	NA	NA	NA	NA	NA	NA	NA	NA	NA	NA	NA	NA	NA	NA	NA	NA	NA	NA	NA	NA	NA	NA	NA	NA	NA	NA	NA	NA	NA	NA	NA	NA	NA	NA	NA	NA	NA	NA	NA	NA	NA	NA	NA	NA	NA	NA	NA	NA	NA	NA	NA	NA	NA	NA	NA	NA	NA	NA	NA	NA	NA	NA	NA	NA	NA	NA	NA	NA	NA	NA	NA	NA	NA	NA	NA	NA	NA	NA	NA	NA	NA	NA	NA	NA	NA	NA	NA	NA	NA	NA	NA	NA	NA	NA	NA	NA	NA	NA	NA	NA	NA	NA	NA	NA	NA	NA	NA	NA	NA	NA	NA	NA	NA	NA	NA	NA	NA	NA	NA	NA	NA	NA	NA	NA	NA	NA	NA	NA	NA	NA	NA	NA	NA	NA	NA	NA	NA	NA	NA	NA	NA	NA	NA	NA	NA	NA	NA	NA	NA	NA	NA	NA	NA	NA	NA	NA	NA	NA	NA	NA	NA	NA	NA	NA	NA	NA	NA	NA	NA	NA	NA	NA	NA	NA	NA	NA	NA	NA	NA	NA	NA	NA	NA	NA	NA	NA	NA	NA	NA	NA	NA	NA	NA	NA	NA	NA	NA	NA	NA	NA	NA	NA	NA	NA	NA	NA	NA	NA	NA	NA	NA	NA	NA	NA	NA	NA	NA	NA	NA	NA	NA	NA	NA	NA	NA	NA	NA	NA	NA	NA	NA	NA	NA	NA	NA	NA	NA	NA	NA	NA	NA	NA	NA	NA	NA	NA	NA	NA	NA	NA	NA	NA	NA	NA	NA	NA	NA	NA	NA	NA	NA	NA	NA	NA	NA	NA	NA	159.92	199.04	146.37	72.64	83.28	81.81	NA	NA	NA	NA	NA	NA	NA	NA	NA	NA	NA	NA	NA	NA	NA	NA	NA	NA	NA	NA	NA	NA	NA	NA	NA	NA	NA	NA	NA	NA	NA	NA	NA	NA	NA	NA	NA	NA	NA	NA	NA	NA	NA	NA	NA	NA	NA	NA	NA	NA	NA	NA	NA	NA	NA	NA	NA	NA	NA	NA	NA	NA	NA	NA	NA	NA	NA	NA	NA	NA	NA	NA	NA	NA	NA	NA	NA	NA	NA	NA	NA	NA	NA	NA	NA	NA	NA	NA	NA	NA	NA	NA	NA	NA	NA	NA	NA	NA	NA	NA	NA	NA	NA	NA	NA	NA	NA	NA	NA	NA	NA	NA	NA	NA	NA	NA	NA	NA	NA	NA	NA	NA	NA	NA	NA	NA	NA	NA	NA	NA	NA	NA	NA	NA	NA	NA	NA	NA	NA	NA	NA	NA	NA	NA	NA	NA	NA	NA	NA	NA	NA	NA	NA	NA	NA	NA	NA	NA	NA	NA	NA	NA	NA	NA	NA	NA	NA	NA	NA	NA	NA	NA	NA	NA	NA	NA	NA	NA	NA	NA	NA	NA	NA	NA	NA	NA	NA	NA	NA	NA	NA	NA	NA	NA	NA	NA	NA	NA	NA	NA	NA	NA	NA	NA	NA	NA	NA	NA	NA	NA	NA	NA	NA	NA	NA	NA	NA	NA	NA	NA	NA	NA	NA	NA	NA	NA	NA	NA	NA	NA	NA	NA	NA	NA	NA	NA	NA	NA	NA	NA	NA	NA	NA	NA	NA	NA	NA	NA	NA	NA	NA	NA	NA	NA	NA	NA	NA	NA	NA	NA	NA	NA	NA	NA	NA	NA	NA	NA	NA	NA	NA	NA	NA	NA	NA	NA	NA	NA	NA	NA	NA	NA	NA	NA	NA	NA	NA	NA	NA	NA	NA	NA	NA	NA	NA	NA	NA	NA	NA	NA	NA	NA	NA	NA	NA	NA	NA	NA	NA	NA	NA	NA	NA	NA	NA	NA	NA	NA	NA	NA	NA	NA	NA	NA	NA	NA	NA	NA	NA	NA	NA	NA	NA	NA	NA	NA	NA	NA	NA	NA	NA	NA	NA	NA	NA	NA	NA	NA	NA	NA	NA	NA	NA	NA	NA	NA	NA	NA	NA	NA	NA	NA	NA	NA	NA	NA	NA	NA	NA	NA	NA	NA	NA	NA	NA	NA	NA	NA	NA	NA	NA	NA	NA	NA	NA	NA	NA	NA	NA	NA	NA	NA	NA	NA	NA	NA	NA	NA	NA	NA	NA	NA	NA	NA	NA	NA	NA	NA	NA	NA	NA	NA	NA	NA	NA	NA	NA	NA	NA	NA	NA	NA	NA	NA	NA	NA	NA	NA	NA	NA	NA	NA	NA	NA	NA	NA	NA	NA	NA	NA	NA	NA	NA	NA	NA	NA	NA	NA	NA	NA	NA	NA	NA	NA	NA	NA	NA	NA	NA	NA	NA	NA	NA	NA	NA	NA	NA	NA	NA	NA	NA	NA	NA	NA	NA	NA	NA	NA	NA	NA	NA	NA	NA	NA	NA	NA	NA	NA	NA	NA	NA	NA	NA	NA	NA	NA	NA	NA	NA	NA	NA	NA	NA	NA	NA	NA	NA	NA	NA	NA	NA	NA	NA	NA	NA	NA	NA	NA	NA	NA	NA	NA	NA	NA	NA	NA	NA	NA	NA	NA	NA	NA	NA	NA	NA	NA	NA	NA	NA	NA	NA	NA	NA	NA	NA	NA	NA	NA	NA	NA	NA	NA	NA	NA	NA	NA	NA	NA	NA	NA	NA	NA	NA	NA	NA	NA	NA	NA	NA	NA	NA	NA	NA	NA	NA	NA	NA	NA	NA	NA	NA	NA	NA	NA	NA	NA	NA	NA	NA	NA	NA	NA	NA	NA	NA	NA	NA	NA	NA	NA	NA	NA	NA	NA	NA	NA	NA	NA	NA	NA	NA	NA	NA	NA	NA	NA	NA	NA	NA	NA	NA	NA	NA	NA	NA	NA	NA	NA	NA	NA	NA	NA	NA	NA	NA	NA	NA	NA	NA	NA	NA	NA	NA	NA	NA	NA	NA	NA	NA	NA	NA	NA	NA	NA	NA	NA	NA	NA	NA	NA	NA	NA	NA	NA	NA	NA	NA	NA	NA	NA	NA	NA	NA	NA	NA	NA	NA	NA	NA	NA	NA	NA	NA	NA	NA	NA	NA	NA	NA	NA	NA	NA	NA	NA	NA	NA	NA	NA	NA	NA	NA	NA	NA	NA	NA	NA	NA	NA	NA	NA	NA	NA	NA	NA	NA	NA	NA	NA	NA	NA	NA	NA	NA	NA	NA	NA	NA	NA	NA	NA	NA	NA	NA	NA	NA	NA	NA	NA	NA	NA	NA	NA	NA	NA	NA	NA	NA	NA	NA	NA	NA	NA	NA	NA	NA	NA	NA	NA	NA	NA	NA	NA	NA	NA	NA	NA	NA	NA	NA	NA	NA	NA	NA	NA	NA	NA	NA	NA	NA	NA	NA	NA	NA	NA	NA	NA	NA	NA	NA	NA	NA	NA	NA	NA	NA	NA	NA	NA	NA	NA	NA	NA	NA	NA	NA	NA	NA	NA	NA	NA	NA	NA	NA	NA	NA	NA	NA	NA	NA	NA	NA	NA	NA	NA	NA	NA	NA	NA	NA	NA	NA	NA	NA	NA	NA	NA	NA	NA	NA	NA	NA	NA	NA	NA	NA	NA	NA	NA	NA	NA	NA	NA	NA	NA	NA	NA	NA	NA	NA	NA	NA	NA	NA	NA	NA	NA	NA	NA	NA	NA	NA	NA	NA	NA	NA	NA	NA	NA	NA	NA	NA	NA	NA	NA	NA	NA	NA	NA	NA	NA	NA	NA	NA	NA	NA	NA	NA	NA	NA	NA	NA	NA	NA	NA	NA	NA	NA	NA	NA	NA	NA	NA	NA	NA	NA	NA	NA	NA	NA	NA	NA	NA	NA	NA	NA	NA	NA	NA	NA	NA	NA	NA	NA	NA	NA	NA	NA	NA	NA	NA	NA	NA	NA	NA	NA	NA	NA	NA	NA	NA	NA	NA	NA	NA	NA	NA	NA	NA	NA	NA	NA	NA	NA	NA	NA	NA	NA	NA	NA	NA	NA	NA	NA	NA	NA	NA	NA	NA	NA	NA	NA	NA	NA	NA	NA	NA	NA	NA	NA	NA	NA	NA	NA	NA	NA	NA	NA	NA	NA	NA	NA	NA	NA	NA	NA	NA	NA	NA	NA	NA	NA	NA	NA	NA	NA	NA	NA	NA	NA	NA	NA	NA	NA	NA	NA	NA	NA	NA	NA	NA	NA	NA	NA	NA	NA	NA	NA	NA	NA	NA	NA	NA	NA	NA	NA	NA	NA	NA	NA	NA	NA	NA	NA	NA	NA	NA	NA	NA	NA	NA	NA	NA	NA	NA	NA	NA	NA	NA	NA	NA	NA	NA	NA	NA	NA	NA	NA	NA	NA	NA	NA	NA	NA	NA	NA	NA	NA	NA	NA	NA	NA	NA	NA	NA	NA	NA	NA	NA	NA	NA	NA	NA	NA	NA	NA	NA	NA	NA	NA	NA	NA	NA	NA	NA	NA	NA	NA	NA	NA	NA	NA	NA	NA	NA	NA	NA	NA	NA	NA	NA	NA	NA	NA	NA	NA	NA	NA	NA	NA	NA	NA	NA	NA	NA	NA	NA	NA	NA	NA	NA	NA	NA	NA	NA	NA	NA	NA	NA	NA	NA	NA	NA	NA	NA	NA	NA	NA	NA	NA	NA	NA	NA	NA	NA	NA	NA	NA	NA	NA	NA	NA	NA	NA	NA	NA	NA	NA	NA	NA	NA	NA	NA	NA	NA	NA	NA	NA	NA	NA	NA	NA	NA	NA	NA	NA	NA	NA	NA	NA	NA	NA	NA	NA	NA	NA	NA	NA	NA	NA	NA	NA	NA	NA	NA	NA	NA	NA	NA	NA	NA	NA	NA	NA	NA	NA	NA	NA	NA	NA	NA	2.15866	2.15866	2.15866	2.15866	2.15866	2.15866	2.19776	4.66903	8.05029	2.15866	2.15866	2.15866	2.15866	2.20781	2.15919	NA	NA	NA	NA	NA	NA	NA	NA	NA	NA	NA	NA	NA	NA	NA	NA	NA	NA	NA	NA	NA	3.79312	3.7768	7.9411	8.13527	3.9303	3.88031	7.39181	7.75322	NA	NA	NA	NA	NA	NA	NA	NA	NA	NA	NA	NA	NA	NA	NA	NA	NA	NA	NA	NA	NA	NA	NA	NA	NA	NA	NA	NA	NA	NA	NA	NA	NA	NA	NA	NA	NA	NA	NA	NA	NA	NA	NA	NA	NA	NA	NA	NA	NA	NA	NA	NA	NA	NA	NA	NA	NA	NA	NA	NA	NA	NA	NA	NA	NA	NA	NA	NA	NA	NA	NA	NA	NA	NA	NA	NA	NA	NA	NA	NA	NA	NA	NA	NA	NA	NA	NA	NA	NA	NA	NA	NA	NA	NA	NA	NA	NA	NA	NA	NA	NA	NA	NA	NA	NA	NA	NA	NA	NA	NA	NA	NA	NA	NA	NA	NA	NA	NA	NA	NA	NA	NA	NA	NA	NA	NA	NA	NA	NA	NA	NA	NA	NA	NA	NA	NA	NA	NA	NA	NA	NA	NA	NA	NA	NA	NA	NA	NA	NA	NA	NA	NA	NA	NA	NA	NA	NA	NA	NA	NA	NA	NA	NA	NA	NA	NA	NA	NA	NA	NA	NA	NA	NA	NA	NA	NA	NA	NA	NA	NA	NA	NA	NA	NA	NA	NA	NA	NA	NA	NA	NA	NA	NA	NA	NA	NA	NA	NA	NA	NA	NA	NA	NA	NA	NA	NA	NA	NA	NA	NA	NA	NA	NA	NA	NA	NA	NA	NA	NA	NA	NA	NA	NA	NA	NA	NA	NA	NA	NA	NA	NA	NA	NA	NA	NA	NA	NA	NA	NA	NA	NA	NA	NA	NA	NA	NA	NA	NA	NA	NA	NA	NA	NA	NA	NA	NA	NA	NA	NA	NA	NA	NA	NA	NA	NA	NA	NA	NA	NA	NA	NA	NA	NA	NA	NA	NA	NA	NA	NA	NA	NA	NA	NA	NA	NA	NA	NA	NA	NA	NA	NA	NA	NA	NA	NA	NA	NA	NA	NA	NA	NA	NA	NA	NA	NA	NA	NA	NA	NA	NA	NA	NA	NA	NA	NA	NA	NA	NA	NA	NA	NA	NA	NA	NA	NA	NA	NA	NA	NA	NA	NA	NA	NA	NA	NA	NA	NA	NA	NA	NA	NA	NA	NA	NA	NA	NA	NA	NA	NA	NA	NA	NA	NA	NA	NA	NA	NA	NA	NA	NA	NA	NA	NA	NA	NA	NA	NA	NA	NA	NA	NA	NA	NA	NA	NA	NA	NA	NA	NA	NA	NA	NA	NA	NA	NA	NA	NA	NA	NA	NA	NA	NA	NA	NA	NA	NA	NA	NA	NA	NA	NA	NA	NA	NA	NA	NA	NA	NA	NA	NA	NA	NA	NA	NA	NA	NA	NA	NA	NA	NA	NA	NA	NA	NA	NA	NA	NA	NA	NA	NA	NA	NA	NA	NA	NA	NA	3.15357	2.9246	2.77389	4.07535	5.45504	5.56379	2.88314	2.80224	2.74913	2.95901	2.76613	2.91622	NA	NA	NA	NA	NA	NA	NA	NA	NA	NA	NA	NA	NA	NA	NA	NA	NA	NA	NA	NA	NA	NA	NA	NA	NA	NA	NA	NA	NA	NA	NA	NA	NA	NA	NA	NA	NA	NA	NA	NA	NA	NA	NA	NA	NA	NA	NA	NA	NA	NA	NA	NA	NA	NA	NA	NA	NA	NA	NA	NA	NA	NA	NA	NA	NA	NA	NA	NA	NA	NA	NA	NA	NA	NA	NA	NA	NA	NA	NA	NA	NA	NA	NA	NA	NA	NA	NA	NA	NA	NA	NA	NA	NA	NA	NA	NA	NA	NA	NA	NA	NA	NA	NA	NA	NA	NA	NA	NA	NA	NA	NA	NA	NA	NA	NA	NA	NA	NA	NA	NA	NA	NA	NA	NA	NA	NA	NA	NA	NA	NA	NA	NA	NA	NA	NA	NA	NA	NA	NA	NA	NA	NA	NA	NA	NA	NA	NA	NA	NA	NA	NA	NA	NA	NA	NA	NA	NA	NA	NA	NA	NA	7.50946	6.47611	7.13384	8.07708	7.86038	8.57881	10.3898	6.75527	7.43459	13.413	12.6019	12.638	11.6533	12.0866	12.53	NA	NA	NA	NA	NA	NA	NA	NA	NA	NA	NA	NA	NA	NA	NA	NA	NA	NA	NA	NA	NA	NA	NA	NA	NA	NA	NA	NA	NA	NA	NA	NA	NA	NA	NA	NA	NA	NA	NA	NA	NA	NA	NA	NA	NA	NA	NA	NA	NA	NA	NA	NA	NA	NA	NA	NA	NA	NA	NA	NA	NA	NA	NA	NA	NA	NA	NA	NA	NA	NA	NA	NA	NA	NA	NA	NA	NA	NA	NA	NA	NA	NA	NA	NA	NA	NA	NA	NA	NA	NA	NA	NA	NA	NA	NA	NA	NA	NA	NA	NA	NA	NA	NA	NA	NA	NA	NA	NA	NA	NA	NA	NA	NA	NA	NA	NA	NA	NA	NA	NA	NA	NA	NA	NA	NA	NA	NA	NA	NA	NA	NA	NA	NA	NA	NA	NA	NA	NA	NA	NA	NA	NA	NA	NA	NA	NA	NA	NA	NA	NA	NA	NA	NA	NA	NA	NA	NA	NA	NA	NA	NA	NA	NA	NA	NA	NA	NA	NA	NA	NA	NA	NA	NA	NA	NA	NA	NA	NA	NA	NA	NA	NA	NA	NA	NA	NA	NA	NA	NA	NA	NA	NA	NA	NA	NA	NA	NA	NA	NA	NA	NA	NA	NA	NA	NA	NA	NA	NA	NA	NA	NA	NA	NA	NA	NA	NA	NA	NA	NA	NA	NA	NA	NA	NA	NA	NA	NA	NA	NA	NA	NA	NA	NA	NA	NA	NA	NA	NA	NA	NA	NA	NA	NA	NA	NA	NA	NA	NA	NA	NA	NA	NA	NA	NA	NA	NA	NA	NA	NA	NA	NA	NA	NA	NA	NA	NA	NA	NA	NA	NA	NA	NA	NA	NA	NA	NA	NA	NA	NA	NA	NA	NA	NA	NA	NA	NA	NA	NA	NA	NA	NA	NA	NA	NA	NA	NA	NA	NA	NA	NA	NA	NA	NA	NA	NA	NA	NA	NA	NA	NA	NA	NA	NA	NA	NA	NA	NA	NA	NA	NA	NA	NA	NA	NA	NA	NA	NA	NA	NA	NA	NA	NA	NA	NA	NA	NA	NA	NA	NA	NA	NA	NA	NA	NA	NA	NA	NA	NA	NA	NA	NA	NA	NA	NA	NA	NA	NA	NA	NA	NA	NA	NA	NA	NA	NA	NA	NA	NA	NA	NA	NA	NA	NA	NA	NA	NA	NA	NA	NA	NA	NA	NA	NA	NA	NA	NA	NA	NA	NA	NA	NA	NA	NA	NA	NA	NA	NA	NA	NA	NA	NA	NA	NA	NA	NA	NA	NA	NA	NA	NA	NA	NA	NA	NA	NA	NA	NA	NA	NA	NA	NA	NA	NA	NA	NA	NA	NA	NA	NA	NA	NA	NA	NA	NA	NA	NA	NA	NA	NA	NA	NA	NA	NA	NA	NA	NA	NA	NA	NA	NA	NA	NA	NA	NA	NA	NA	NA	NA	NA	NA	NA	NA	NA	NA	NA	NA	NA	NA	NA	NA	NA	NA	NA	NA	NA	NA	NA	NA	NA	NA	NA	NA	NA	NA	NA	NA	NA	NA	NA	NA	NA	NA	NA	NA	NA	NA	NA	NA	NA	NA	NA	NA	NA	NA	NA	NA	NA	NA	NA	NA	NA	NA	NA	NA	NA	NA	NA	NA	9.45432	5.0779	8.91989	4.41613	5.47214	11.4272	4.95423	5.30011	11.4635	5.3506	NA	NA	NA	NA	NA	NA	1.97772	2.17026	2.48855	4.31873	1.93952	2.25285	2.05308	4.25619	NA	NA	NA	NA	NA	NA	NA	NA	NA	NA	NA	NA	NA	NA	NA	NA	NA	NA	NA	NA	NA	NA	NA	NA	NA	NA	NA	NA	NA	NA	NA	NA	NA	NA	NA	NA	NA	NA	NA	NA	NA	NA	NA	NA	NA	NA	NA	NA	NA	NA	NA	NA	NA	NA	NA	NA	NA	NA	NA	NA	NA	NA	NA	NA	NA	NA	NA	NA	NA	NA	NA	NA	2.9229	3.16364	3.30411	3.42069	3.08856	3.27844	3.36673	3.12752	3.1703	3.20803	3.30411	6.38887	2.99088	3.41924	3.24197	3.62944	3.33858	4.02547	3.9293	NA	NA	NA	NA	NA	NA	NA	NA	NA	NA	NA	NA	NA	NA	NA	NA	NA	NA	NA	NA	NA	NA	NA	NA	NA	NA	NA	NA	NA	NA	NA	NA	NA	NA	NA	NA	NA	NA	NA	NA	NA	NA	NA	NA	NA	NA	NA	NA	NA	NA	NA	NA	NA	NA	NA	NA	NA	NA	NA	NA	NA	NA	NA	NA	NA	NA	NA	NA	NA	NA	NA	NA	NA	NA	NA	NA	NA	NA	NA	NA	NA	NA	NA	NA	NA	NA	NA	NA	NA	NA	NA	NA	NA	NA	NA	NA	NA	NA	NA	NA	NA	NA	NA	NA	NA	NA	NA	NA	NA	NA	NA	NA	NA	NA	NA	NA	NA	NA	NA	NA	NA	NA	NA	NA	NA	NA	NA	NA	NA	NA	NA	NA	NA	NA	NA	NA	NA	NA	NA	NA	NA	NA	NA	NA	NA	NA	NA	NA	NA	NA	NA	NA	NA	NA	NA	NA	NA	NA	NA	NA	NA	NA	NA	NA	NA	NA	NA	NA	NA	NA	NA	NA	NA	NA	NA	NA	NA	NA	NA	NA	NA	NA	NA	NA	NA	NA	NA	NA	NA	NA	NA	NA	NA	NA	NA	NA	NA	NA	NA	NA	NA	NA	NA	NA	NA	NA	NA	NA	NA	NA	NA	NA	NA	NA	NA	NA	NA	NA	NA	NA	NA	NA	NA	NA	NA	NA	NA	NA	NA	NA	NA	NA	NA	NA	NA	NA	NA	NA	NA	NA	NA	NA	NA	NA	NA	NA	NA	NA	NA	NA	NA	NA	NA	NA	NA	NA	NA	NA	NA	NA	NA	NA	NA	NA	NA	NA	NA	NA	NA	NA	NA	NA	NA	NA	NA	NA	NA	NA	NA	NA	NA	NA	NA	NA	NA	NA	NA	NA	NA	NA	NA	NA	NA	NA	NA	NA	NA	NA	NA	NA	NA	NA	NA	NA	NA	NA	NA	NA	NA	NA	NA	NA	NA	NA	NA	NA	NA	NA	NA	NA	NA	NA	NA	NA	NA	NA	NA	NA	NA	NA	NA	NA	NA	NA	NA	NA	NA	NA	NA	NA	NA	NA	NA	NA	NA	NA	NA	NA	NA	NA	NA	NA	NA	NA	NA	NA	NA	NA	NA	NA	NA	NA	NA	NA	NA	NA	NA	NA	NA	NA	NA	NA	NA	NA	NA	NA	NA	NA	NA	NA	NA	NA	NA	NA	NA	NA	NA	NA	NA	NA	NA	NA	NA	NA	NA	NA	NA	NA	NA	NA	NA	NA	NA	NA	NA	NA	NA	NA	NA	NA	NA	NA	NA	NA	NA	NA	NA	NA	NA	NA	NA	NA	NA	NA	NA	NA	NA	NA	NA	NA	NA	NA	NA	NA	NA	NA	NA	NA	NA	NA	NA	NA	NA	NA	NA	NA	NA	NA	NA	NA	NA	NA	NA	NA	NA	NA	NA	NA	NA	NA	NA	NA	NA	NA	NA	NA	NA	NA	NA	NA	NA	NA	NA	NA	NA	NA	NA	NA	NA	NA	NA	NA	NA	NA	NA	NA	NA	NA	NA	NA	NA	NA	NA	NA	NA	NA	NA	NA	NA	NA	NA	NA	NA	NA	NA	NA	NA	NA	NA	NA	NA	NA	NA	NA	NA	NA	NA	NA	NA	NA	NA	NA	NA	NA	NA	NA	NA	51.1072	45.0204	42.9528	46.3163	45.3697	38.8272	44.2248	41.545	39.8777	42.981	37.7328	40.7843	40.4057	38.3845	41.8587	39.9086	41.5974	40.8388	54.1813	46.7314	44.1138	46.9489	46.5952	NA	NA	NA	NA	NA	NA	NA	NA	NA	NA	NA	NA	2.93869	-0.67044	0.67044	-0.7617	NA	NA	NA	NA	NA	NA	NA	NA	NA	NA	NA	NA	NA	NA	NA	NA	NA	NA	NA	NA	NA	NA	NA	NA	NA	NA	NA	NA	NA	NA	NA	NA	NA	NA	NA	NA	NA	NA	NA	NA	8.2514	7.9004	7.9351	7.9138	7.9231	7.924	7.8574	7.793	8.1669	8.0032	7.7655	8.4964	8.3583	7.8852	7.9247	7.8755	7.9661	7.8853	7.9963	7.9015	7.8073	7.8596	8.1052	7.9115	7.8984	7.7618	7.8812	7.9292	7.9019	7.9659	7.855	8.6558	8.067	7.7306	8.04	7.8128	9.4701	8.4142	7.9112	8.4027	7.9536	8.2078	8.2114	8.202	7.8844	7.9689	7.9868	7.98	8.2542	8.5255	7.9439	8.0903	8.4985	8.8864	7.9702	8.4862	7.8844	8.1798	8.1988	8.114	8.2944	7.9648	8.0711	8.2896	8.5152	8.3597	8.3974	8.5274	8.8877	9.081	7.896	8.3501	8.2758	8.0716	8.027	7.944	8.2426	8.1939	8.8168	8.7618	8.8207	8.8305	8.0694	8.3256	8.2738	8.1409	8.3248	7.9751	8.1962	9.1649	8.2152	8.6714	8.5621	8.4852	9.2303	8.228	9.8783	8.0211	8.2975	8.786	7.9834	8.4205	8.4055	7.9432	8.2031	8.1481	7.9521	9.6495	8.4642	8.1177	7.9362	9.6324	8.0872	7.9228	7.9337	8.0159	8.2122	8.2061	8.6368	7.9075	8.5849	8.312	9.2077	8.0545	7.6208	8.3372	8.4499	7.9942	8.4561	8.2505	10.0199	8.3654	8.7006	8.3883	8.4061	8.2054	8.038	8.3086	7.8795	8.7335	NA	NA	NA	NA	NA	NA	NA	NA	NA	NA	NA	NA	NA	NA	NA	NA	NA	NA	NA	NA	NA	NA	NA	NA	NA	64.6058	55.8513	52.9293	56.7442	88.8922	138.059	72.4086	186.001	109.776	98.0051	100.325	71.8808	84.1129	85.3313	62.9203	244.664	564.051	1107.43	327.31	1496.57	88.5264	55.7511	47.2146	109.07	188.542	229.684	80.3884	NA	NA	NA	NA	NA	NA	NA	NA	NA	NA	NA	NA	NA	NA	NA	NA	NA	NA	NA	NA	NA	NA	NA	NA	NA	NA	NA	NA	NA	NA	NA	NA	NA	NA	NA	NA	NA	NA	NA	NA	NA	NA	NA	NA	NA	NA	NA	NA	NA	NA	NA	NA	NA	NA	NA	NA	NA	NA	NA	NA	NA	NA	NA	NA	NA	NA	NA	NA	NA	NA	NA	NA	NA	NA	NA	NA	NA	NA	NA	NA	NA	NA	NA	NA	NA	NA	NA	NA	NA	NA	NA	NA	NA	NA	NA	NA	NA	NA	NA	NA	NA	NA	NA	NA	NA	NA	NA	NA	NA	NA	NA	NA	NA	NA	NA	NA	NA	NA	NA	NA	NA	NA	NA	NA	NA	NA	NA	NA	NA	NA	NA	NA	NA	NA	NA	NA	NA	NA	NA	NA	NA	NA	NA	NA	NA	NA	NA	NA	NA	NA	NA	NA	NA	NA	NA	NA	NA	NA	NA	NA	NA	NA	NA	NA	NA	NA	NA	NA	NA	NA	NA	NA	NA	NA	NA	NA	NA	NA	NA	NA	NA	NA	NA	NA	NA	NA	NA	NA	NA	NA	NA	NA	NA	NA	NA	NA	NA	NA	NA	NA	NA	NA	NA	NA	NA	NA	NA	NA	NA	NA	NA	NA	NA	NA	NA	NA	NA	NA	NA	NA	NA	NA	NA	NA	NA	NA	NA	NA	NA	NA	NA	NA	NA	NA	NA	NA	NA	NA	NA	NA	NA	NA	NA	NA	NA	NA	NA	NA	NA	NA	NA	NA	NA	NA	NA	NA	NA	NA	NA	NA	NA	NA	NA	NA	NA	NA	NA	NA	NA	NA	NA	NA	NA	NA	NA	NA	NA	NA	NA	NA	NA	NA	NA	NA	NA	NA	NA	NA	NA	NA	NA	NA	NA	NA	NA	NA	NA	NA	NA	NA	NA	NA	NA	NA	NA	NA	NA	NA	NA	NA	NA	NA	NA	NA	NA	NA	NA	NA	NA	NA	NA	NA	NA	NA	NA	NA	NA	NA	NA	NA	NA	NA	NA	NA	NA	NA	NA	NA	NA	NA	NA	NA	NA	NA	NA	NA	NA	NA	NA	NA	NA	NA	NA	NA	NA	NA	NA	NA	NA	NA	NA	NA	NA	NA	NA	NA	NA	NA	NA	NA	NA	NA	NA	NA	NA	NA	NA	NA	NA	NA	NA	NA	NA	NA	NA	NA	NA	NA	NA	NA	NA	250.876	185.146	223.187	167.984	337.015	530.237	171.98	322.658	449.137	43.924	496.511	257.712	296.396	137.255	227.686	515.541	195.052	950.004	144.483	3897.84	1859.16	2166.53	1608.94	1211.79	5569.31	2965	2616.52	964.791	623.53	1725.65	7379.4	2651.72	1978.98	820.667	1070.86	1054	398.134	2211.21	1654.45	2052.63	153.579	213.013	26.3535	256.108	152.583	77.9072	188.543	116.155	66.6117	297.78	221.968	188.24	204.698	303.782	583.286	614.45	424.756	230.047	712.168	197.366	251.981	237.35	214.311	534.28	334.562	207.662	550.451	419.102	406.129	49.2439	289.37	593.174	163.441	26.6175	282.34	107.992	183.791	164.524	480.553	189.225	217.776	679.49	273.432	52.9178	741.347	147.064	893.221	168.144	374.22	182.225	218.937	135.963	235.932	58.1333	375.848	449.238	458.435	150.813	235.825	180.11	250.376	23.7575	125.709	69.5956	53.071	55.512	339.673	477.52	585.036	279.432	100.1	432.815	252.418	157.982	148.759	1215.89	912.388	NA	NA	NA	NA	NA	NA	NA	NA	NA	NA	NA	NA	NA	NA	NA	NA	NA	NA	NA	NA	NA	NA	NA	NA	NA	NA	NA	NA	NA	NA	NA	NA	NA	NA	NA	NA	NA	NA	NA	NA	NA	NA	NA	NA	NA	NA	NA	NA	NA	NA	NA	NA	NA	NA	NA	NA	NA	NA	NA	NA	NA	NA	NA	NA	NA	NA	NA	NA	NA	NA	NA	NA	NA	NA	NA	NA	NA	NA	NA	NA	NA	NA	2.22272	2.28103	2.54283	3.95231	2.12057	2.98677	2.20412	4.24939	2.18752	2.41162	2.37658	4.27688	NA	NA	NA	NA	NA	NA	NA	NA	NA	129.472	129.632	56.9127	18.4476	181.785	76.6116	69.8674	16.7948	33.3538	106.198	190.235	152.009	48.3732	32.0196	37.9161	28.6382	24.0328	4.99975	5.00051	18.0943	5.0196	97.2613	28.6919	4.95782	4.95735	5.00191	5.00454	NA	NA	NA	NA	NA	NA	NA	NA	NA	NA	NA	NA	NA	NA	NA	NA	NA	NA	NA	NA	NA	NA	NA	NA	NA	NA	NA	NA	NA	NA	NA	NA	NA	NA	NA	NA	NA	NA	NA	NA	NA	NA	NA	NA	NA	NA	NA	NA	NA	NA	NA	NA	NA	NA	NA	NA	NA	NA	NA	NA	NA	NA	NA	NA	NA	NA	NA	NA	NA	NA	NA	NA	NA	NA	NA	NA	NA	NA	NA	NA	NA	NA	NA	NA	NA	NA	NA	NA	NA	NA	NA	NA	NA	NA	NA	NA	NA	NA	NA	NA	NA	NA	NA	NA	NA	NA	NA	NA	NA	NA	NA	NA	NA	NA	NA	NA	NA	NA	NA	NA	NA	NA	NA	NA	NA	NA	NA	NA	NA	NA	NA	NA	NA	NA	NA	NA	NA	NA	NA	NA	NA	NA	NA	NA	NA	NA	NA	NA	NA	NA	NA	NA	NA	NA	NA	NA	NA	NA	NA	NA	NA	NA	NA	NA	NA	NA	NA	NA	NA	NA	NA	NA	NA	NA	NA	NA	NA	NA	NA	NA	NA	NA	NA	NA	NA	NA	NA	NA	NA	NA	NA	NA	NA	NA	NA	NA	NA	NA	NA	NA	NA	NA	NA	NA	NA	NA	69.1	52.7	179.1	79.6	113.8	268	147.3	118.4	155	70.5	124.5	193.1	120.7	181.2	102.3	153	284.5	185.8	302.5	NA	NA	NA	NA	NA	NA	NA	NA	NA	NA	NA	NA	NA	NA	NA	NA	NA	NA	NA	NA	NA	NA	NA	NA	NA	NA	NA	NA	NA	NA	NA	NA	NA	NA	NA	NA	NA	NA	NA	NA	NA	NA	NA	NA	NA	NA	NA	NA	NA	NA	NA	NA	NA	NA	NA	NA	NA	NA	NA	NA	NA	NA	NA	NA	NA	NA	NA	NA	NA	NA	NA	NA	NA	NA	-0.182221	-0.127995	-0.154826	0.18039	1.40863	2.12479	1.20159	1.37258	0.225573	0.0811025	0.0150092	0.0720107	0.134716	0.391547	-0.306583	-0.155251	0.825605	0.857332	-0.0703882	0.863703	3.26754	3.63716	NA	NA	NA	NA	NA	NA	NA	NA	NA	NA	NA	NA	NA	NA	NA	NA	NA	NA	NA	NA	NA	NA	NA	NA	NA	NA	NA	NA	NA	NA	NA	NA	NA	NA	NA	NA	NA	NA	NA	NA	NA	NA	NA	NA	NA	NA	NA	NA	NA	NA	NA	NA	NA	NA	NA	NA	NA	NA	NA	NA	NA	NA	NA	NA	NA	NA	NA	NA	NA	NA	NA	NA	NA	NA	NA	NA	NA	NA	NA	NA	NA	NA	NA	NA	NA	NA	NA	NA	NA	NA	NA	NA	NA	NA	NA	NA	NA	NA	NA	NA	NA	NA	NA	NA	NA	NA	NA	NA	NA	NA	NA	NA	NA	NA	NA	NA	NA	NA	NA	NA	NA	NA	NA	NA	NA	NA	NA	NA	NA	NA	NA	NA	NA	NA	NA	NA	NA	NA	NA	NA	NA	NA	NA	NA	NA	NA	NA	NA	NA	NA	NA	NA	NA	NA	NA	NA	NA	NA	NA	NA	NA	NA	NA	NA	NA	NA	NA	NA	NA	NA	NA	NA	NA	NA	NA	4.06	2.57	6.23	3.57	2.44	4.61	9.6	7.71	9.25	10.99	5.95	7.52	6.69	7.21	5.68	11.12	6.52	4.19	8.44	10.4	7.08	7.56	6.61	11.67	7.75	7.48	11.03	7.31	9.44	7.74	8.67	8.05	NA	NA	NA	NA	NA	NA	NA	NA	NA	NA	NA	NA	NA	NA	NA	NA	NA	NA	NA	NA	NA	NA	NA	NA	NA	NA	NA	NA	NA	NA	NA	NA	NA	NA	NA	NA	NA	NA	NA	NA	NA	10.3402	9.31375	10.7144	6.33579	11.9908	12.0342	12.3292	11.8772	9.09252	6.42308	6.17696	NA	NA	NA	NA	NA	NA	NA	NA	NA	NA	NA	NA	NA	NA	NA	NA	NA	NA	NA	NA	NA	NA	NA	NA	NA	NA	NA	NA	NA	NA	NA	NA	NA	NA	NA	NA	NA	NA	NA	NA	10.2	98.6	11.8	8005.5	10191.2	8690.7	36.5	99.3	50.1	7405.4	10494.7	5486.5	NA	NA	NA	NA	NA	NA	NA	NA	NA	NA	NA	NA	NA	NA	NA	NA	NA	NA	NA	NA	NA	NA	NA	NA	NA	NA	NA	NA	NA	NA	NA	NA	NA	NA	NA	NA	NA	NA	NA	NA	NA	NA	NA	NA	NA	NA	NA	NA	NA	NA	NA	NA	NA	NA	NA	NA	NA	NA	NA	NA	NA	NA	NA	NA	NA	NA	NA	NA	NA	NA	NA	NA	NA	NA	NA	NA	NA	NA	NA	NA	NA	NA	NA	NA	NA	NA	NA	NA	NA	NA	NA	NA	NA	NA	NA	NA	NA	NA	NA	NA	NA	NA	NA	NA	NA	NA	NA	NA	NA	NA	NA	NA	NA	NA	NA	NA	NA	NA	NA	NA	NA	NA	NA	NA	NA	NA	NA	NA	NA	NA	NA	NA	NA	NA	NA	NA	NA	NA	NA	NA	NA	NA	NA	NA	NA	NA	NA	NA	NA	NA	NA	NA	NA	NA	NA	NA	NA	NA	NA	NA	NA	NA	NA	NA	NA	NA	NA	NA	NA	NA	NA	NA	NA	NA	NA	NA	NA	NA	NA	NA	NA	NA	NA	NA	NA	NA	NA	NA	NA	NA	NA	NA	NA	NA	NA	NA	NA	NA	NA	NA	NA	NA	NA	NA	NA	NA	NA	NA	NA	NA	NA	NA	NA	NA	NA	NA	NA	NA	NA	NA	NA	NA	NA	NA	NA	NA	NA	NA	NA	NA	NA	NA	NA	NA	NA	NA	NA	NA	NA	NA	NA	NA	NA	NA	NA	NA	NA	NA	NA	NA	NA	NA	NA	NA	NA	NA	NA	NA	NA	NA	NA	NA	NA	NA	NA	NA	NA	NA	NA	NA	NA	NA	NA	NA	NA	NA	NA	NA	NA	NA	NA	NA	NA	NA	NA	NA	NA	NA	NA	NA	NA	NA	NA	NA	NA	NA	NA	NA	NA	NA	NA	NA	NA	NA	NA	NA	NA	NA	NA	NA	NA	NA	NA	NA	NA	NA	NA	NA	NA	NA	NA	NA	NA	NA	NA	NA	NA	NA	NA	NA	NA	NA	NA	NA	NA	NA	NA	NA	NA	NA	NA	NA	NA	NA	NA	NA	NA	NA	NA	NA	NA	NA	NA	NA	NA	NA	NA	NA	NA	NA	NA	NA	NA	NA	NA	NA	NA	NA	NA	NA	NA	NA	NA	NA	NA	NA	NA	NA	NA	NA	NA	NA	NA	NA	NA	NA	NA	NA	NA	NA	NA	NA	NA	NA	NA	NA	NA	NA	NA	NA	NA	NA	NA	NA	NA	NA	NA	NA	NA	NA	NA	NA	NA	NA	NA	NA	NA	NA	NA	NA	NA	NA	NA	NA	NA	NA	NA	NA	NA	NA	NA	NA	NA	NA	NA	NA	NA	NA	NA	NA	NA	NA	NA	NA	NA	NA	NA	NA	NA	NA	NA	NA	NA	NA	NA	NA	NA	NA	NA	NA	NA	NA	NA	NA	NA	NA	NA	NA	NA	NA	NA	NA	NA	NA	NA	NA	NA	NA	3.8	2.85	7.76	7.18	11.41	11.6	12.13	12.26	11.08	11.64	NA	NA	NA	NA	NA	NA	NA	NA	NA	NA	NA	NA	NA	NA	NA	NA	NA	NA	NA	NA	NA	NA	NA	NA	NA	NA	NA	NA	NA	NA	NA	NA	NA	NA	NA	NA	NA	NA	NA	NA	NA	NA	NA	NA	NA	NA	NA	NA	NA	NA	NA	NA	NA	NA	NA	NA	NA	NA	NA	NA	NA	NA	NA	NA	NA	NA	NA	NA	NA	NA	NA	NA	NA	NA	NA	NA	NA	NA	NA	NA	NA	NA	NA	NA	NA	NA	NA	NA	NA	NA	NA	NA	NA	NA	NA	NA	NA	NA	NA	NA	NA	NA	NA	NA	NA	NA	NA	NA	NA	NA	NA	NA	NA	NA	NA	NA	NA	NA	NA	NA	NA	NA	NA	NA	NA	NA	NA	NA	NA	NA	NA	NA	NA	NA	NA	NA	NA	NA	NA	NA	NA	NA	NA	NA	NA	NA	NA	NA	NA	NA	NA	NA	NA	NA	NA	NA	NA	NA	NA	NA	NA	NA	NA	NA	NA	NA	NA	NA	NA	NA	NA	NA	NA	NA	NA	NA	NA	NA	NA	NA	NA	NA	NA	NA	NA	NA	NA	NA	NA	NA	NA	NA	NA	NA	NA	NA	NA	NA	NA	NA	NA	NA	NA	NA	NA	NA	NA	NA	NA	NA	NA	NA	NA	NA	NA	NA	NA	NA	NA	NA	NA	NA	NA	NA	NA	NA	NA	NA	NA	NA	NA	NA	NA	NA	NA	NA	NA	NA	NA	NA	NA	NA	NA	NA	NA	NA	NA	NA	NA	NA	NA	NA	NA	NA	NA	NA	NA	NA	NA	NA	NA	NA	NA	NA	NA	NA	NA	NA	NA	NA	NA	NA	NA	NA	NA	NA	NA	NA	NA	NA	NA	NA	NA	NA	NA	NA	NA	NA	NA	NA	NA	NA	NA	NA	NA	NA	NA	NA	NA	NA	NA	NA	NA	NA	NA	NA	NA	NA	NA	NA	NA	NA	NA	NA	NA	NA	NA	NA	NA	NA	NA	NA	NA	NA	NA	NA	NA	NA	NA	NA	NA	NA	NA	NA	NA	NA	NA	NA	NA	NA	NA	NA	NA	NA	NA	NA	NA	NA	NA	NA	NA	NA	NA	NA	NA	NA	NA	NA	NA	NA	NA	NA	NA	NA	NA	NA	NA	NA	NA	NA	NA	NA	NA	NA	NA	NA	NA	NA	NA	NA	NA	NA	NA	NA	NA	NA	NA	NA	NA	NA	NA	NA	NA	NA	NA	NA	NA	NA	NA	NA	NA	NA	NA	NA	NA	NA	NA	NA	NA	NA	NA	NA	NA	28.2	20.2	158.4	375	NA	NA	NA	NA	NA	NA	NA	NA	NA	NA	NA	NA	NA	NA	NA	NA	NA	NA	NA	NA	NA	NA	NA	NA	NA	NA	NA	NA	NA	NA	NA	NA	NA	NA	NA	NA	NA	NA	NA	NA	NA	NA	NA	NA	NA	NA	NA	NA	NA	NA	NA	NA	NA	NA	NA	NA	NA	NA	NA	NA	NA	NA	NA	NA	NA	NA	NA	NA	NA	NA	NA	NA	NA	NA	NA	NA	NA	NA	NA	NA	NA	NA	NA	NA	NA	NA	NA	NA	NA	NA	NA	NA	NA	NA	NA	NA	5.3631	7.7337	8.0011	5.6744	4.1649	3.46953	3.52007	3.53679	3.54734	3.42208	3.68645	3.44906	3.61569	3.38334	3.50062	3.48549	3.4657	3.43382	26.2714	28.9098	21.6696	35.5344	36.2995	31.3508	50.2517	53.6608	54.1766	164.098	147.289	188.069	NA	NA	NA	NA	NA	NA	2.46925	3.01261	2.57083	2.58386	2.79891	2.7394	4.46028	2.79891	4.43763	NA	NA	NA	NA	NA	NA	NA	NA	NA	NA	NA	NA	NA	NA	NA	NA	NA	NA	NA	NA	NA	NA	NA	NA	NA	NA	NA	NA	NA	NA	NA	NA	NA	NA	NA	NA	NA	NA	NA	NA	NA	NA	NA	NA	NA	NA	NA	NA	NA	NA	NA	NA	NA	NA	NA	NA	NA	NA	NA	NA	NA	NA	NA	NA	NA	NA	NA	NA	NA	NA	NA	NA	NA	NA	NA	NA	NA	NA	NA	NA	NA	NA	NA	NA	NA	NA	NA	NA	NA	NA	NA	NA	NA	NA	NA	NA	NA	NA	NA	NA	NA	NA	NA	NA	NA	NA	NA	NA	NA	NA	NA	NA	NA	NA	NA	NA	NA	NA	NA	NA	NA	NA	NA	NA	NA	NA	NA	NA	NA	NA	NA	NA	NA	NA	NA	NA	NA	NA	NA	NA	NA	NA	NA	NA	NA	NA	NA	NA	NA	NA	NA	NA	NA	NA	NA	NA	NA	NA	NA	NA	NA	NA	NA	NA	NA	NA	NA	NA	NA	NA	NA	NA	NA	NA	NA	NA	NA	NA	NA	NA	2.61574	1.98706	2.18106	2.53766	2.1423	2.45672	10.0401	10.019	10.2007	10.7399	10.8114	10.7056	NA	NA	NA	NA	NA	NA	NA	NA	NA	NA	NA	NA	NA	NA	NA	NA	NA	NA	NA	NA	NA	NA	NA	NA	NA	NA	NA	NA	NA	NA	NA	NA	NA	NA	NA	NA	NA	NA	NA	NA	NA	NA	NA	NA	NA	NA	NA	NA	NA	NA	NA	NA	NA	NA	NA	NA	NA	NA	NA	NA	NA	NA	NA	NA	NA	NA	NA	NA	NA	NA	NA	NA	NA	NA	NA	NA	NA	NA	NA	NA	NA	NA	NA	NA	NA	NA	NA	NA	NA	NA	NA	NA	NA	NA	NA	NA	NA	NA	NA	NA	3.13247	3.38179	3.19206	3.48721	2.96356	3.37726	3.29202	7.4037	8.09898	3.52557	6.07097	6.45092	NA	NA	NA	NA	NA	NA	NA	NA	NA	NA	NA	NA	NA	NA	NA	NA	NA	NA	NA	NA	NA	NA	NA	NA	NA	NA	NA	NA	NA	NA	NA	NA	NA	NA	NA	NA	NA	NA	NA	NA	NA	NA	NA	NA	NA	NA	NA	NA	NA	NA	NA	NA	NA	NA	NA	NA	NA	NA	NA	NA	NA	NA	NA	NA	NA	NA	NA	NA	NA	NA	NA	NA	NA	NA	NA	NA	NA	NA	NA	NA	NA	NA	NA	NA	NA	NA	NA	NA	NA	NA	NA	NA	NA	NA	NA	NA	1383.69	1310.7	1246.29	281.11	190.24	88.92	70.7	84.9	75.85	NA	NA	NA	NA	NA	NA	NA	NA	NA	NA	NA	NA	NA	NA	NA	NA	NA	NA	NA	NA	NA	NA	NA	NA	NA	NA	NA	NA	NA	NA	NA	NA	NA	NA	NA	NA	NA	NA	NA	NA	NA	NA	NA	NA	NA	NA	NA	NA	NA	NA	NA	NA	NA	NA	NA	NA	NA	NA	NA	NA	NA	NA	NA	NA	NA	NA	NA	NA	NA	NA	NA	NA	NA	NA	NA	NA	NA	NA	NA	NA	NA	NA	NA	NA	NA	NA	NA	NA	NA	NA	NA	NA	NA	NA	NA	NA	NA	NA	NA	NA	NA	NA	NA	NA	NA	NA	NA	NA	NA	NA	NA	NA	NA	NA	NA	NA	NA	NA	NA	NA	NA	NA	NA	NA	NA	NA	NA	NA	NA	NA	NA	NA	NA	NA	NA	NA	NA	NA	NA	NA	NA	NA	NA	NA	NA	NA	NA	NA	NA	NA	NA	NA	NA	NA	NA	NA	NA	NA	NA	NA	NA	NA	NA	NA	NA	NA	NA	NA	NA	NA	NA	NA	NA	NA	NA	NA	NA	NA	NA	NA	NA	NA	NA	NA	NA	NA	NA	NA	NA	NA	NA	NA	NA	NA	NA	NA	NA	NA	NA	NA	NA	NA	NA	NA	NA	NA	NA	NA	NA	NA	NA	NA	NA	NA	NA	NA	NA	NA	NA	NA	NA	NA	NA	NA	NA	NA	NA	NA	NA	NA	NA	NA	NA	NA	NA	NA	NA	NA	NA	NA	NA	NA	NA	NA	NA	NA	NA	NA	NA	NA	NA	NA	NA	NA	NA	NA	NA	NA	NA	NA	NA	NA	NA	NA	NA	NA	NA	NA	NA	NA	NA	NA	NA	NA	NA	NA	NA	NA	NA	NA	NA	NA	NA	NA	NA	NA	NA	NA	NA	NA	NA	NA	NA	NA	NA	NA	NA	NA	NA	NA	NA	NA	4.20998	4.73792	11.0796	4.44339	5.98497	5.19998	10.9983	4.44356	10.7423	11.4371	12.045	10.4735	NA	NA	NA	NA	NA	NA	NA	NA	NA	NA	NA	NA	NA	NA	NA	NA	NA	NA	NA	NA	NA	NA	NA	NA	NA	NA	NA	NA	NA	NA	NA	NA	NA	NA	NA	NA	NA	NA	NA	NA	48.8	25.9	22.7	81.3	95	134	72.9	36.1	26.2	NA	NA	NA	NA	NA	NA	NA	NA	NA	NA	NA	NA	NA	NA	NA	NA	NA	NA	NA	NA	NA	NA	NA	NA	NA	NA	NA	NA	NA	NA	NA	NA	NA	NA	NA	NA	NA	NA	NA	NA	NA	NA	NA	NA	NA	NA	NA	NA	NA	NA	NA	NA	NA	NA	NA	NA	NA	NA	NA	NA	NA	NA	NA	NA	NA	NA	NA	NA	NA	NA	NA	NA	NA	NA	NA	NA	NA	NA	NA	NA	NA	NA	NA	NA	NA	NA	NA	NA	NA	NA	NA	NA	NA	NA	NA	NA	NA	NA	NA	NA	NA	NA	NA	NA	NA	NA	NA	NA	NA	NA	NA	NA	NA	NA	NA	NA	NA	NA	NA	NA	NA	NA	NA	NA	NA	NA	NA	NA	NA	46.2	103.2	68	652.6	576.3	257.2	122.8	101.7	NA	NA	NA	NA	NA	NA	NA	NA	NA	NA	NA	NA	NA	NA	NA	NA	NA	NA	NA	NA	NA	NA	NA	NA	NA	NA	NA	NA	NA	NA	NA	NA	NA	NA	NA	NA	NA	NA	NA	NA	NA	NA	NA	NA	NA	NA	NA	NA	NA	NA	NA	NA	NA	NA	NA	NA	NA	NA	NA	NA	NA	NA	NA	NA	NA	NA	NA	NA	NA	NA	NA	NA	NA	NA	NA	NA	NA	NA	NA	NA	NA	NA	NA	NA	NA	NA	NA	NA	NA	NA	NA	NA	NA	NA	NA	NA	NA	NA	NA	NA	NA	NA	NA	NA	NA	NA	NA	NA	NA	NA	NA	NA	NA	NA	NA	NA	NA	NA	NA	NA	NA	NA	NA	NA	NA	NA	NA	NA	NA	NA	NA	NA	NA	NA	NA	NA	NA	NA	NA	NA	NA	NA	NA	NA	NA	NA	NA	NA	NA	NA	NA	NA	NA	NA	NA	NA	NA	NA	NA	NA	NA	NA	NA	NA	NA	NA	NA	NA	NA	NA	NA	NA	NA	NA	NA	NA	NA	NA	NA	NA	NA	NA	NA	NA	NA	NA	NA	NA	NA	NA	NA	NA	NA	NA	NA	NA	NA	NA	NA	NA	NA	NA	NA	NA	NA	NA	NA	NA	NA	NA	NA	NA	NA	NA	NA	NA	NA	NA	NA	NA	NA	NA	NA	NA	NA	NA	NA	NA	NA	NA	NA	NA	NA	NA	NA	NA	NA	NA	NA	NA	NA	NA	NA	NA	NA	NA	NA	NA	NA	NA	NA	NA	NA	NA	NA	NA	NA	NA	NA	NA	NA	NA	NA	NA	NA	NA	NA	NA	NA	NA	NA	NA	NA	NA	NA	NA	NA	NA	NA	NA	NA	NA	NA	NA	NA	NA	NA	NA	NA	NA	NA	NA	NA	NA	NA	NA	NA	NA	NA	NA	NA	NA	NA	NA	NA	NA	NA	NA	NA	NA	NA	NA	NA	NA	NA	NA	NA	NA	NA	NA	NA	NA	NA	NA	NA	NA	NA	NA	NA	NA	NA	NA	NA	NA	NA	NA	NA	NA	NA	NA	NA	NA	NA	NA	NA	NA	NA	NA	NA	NA	NA	NA	NA	NA	NA	NA	NA	NA	NA	NA	NA	NA	NA	NA	NA	NA	NA	NA	NA	NA	NA	NA	NA	NA	NA	NA	NA	NA	NA	NA	NA	NA	NA	NA	NA	NA	NA	NA	NA	NA	NA	NA	NA	NA	NA	NA	NA	NA	NA	NA	NA	NA	NA	NA	NA	NA	NA	NA	NA	NA	NA	NA	NA	NA	NA	NA	NA	NA	NA	NA	7.5494	5.67024	3.12549	7.81553	4.96253	4.73202	4.06515	2.91567	3.20696	5.58707	3.96027	3.52482	0.906903	-0.128766	-0.464068	1.23343	-0.657857	1.5534	0.0221872	-0.887647	-0.784329	-0.0904398	-1.40483	-0.00207615	-0.525965	1.45565	-0.0365763	0.00207615	NA	NA	NA	NA	NA	NA	NA	NA	NA	NA	NA	NA	NA	NA	NA	NA	NA	NA	NA	NA	NA	NA	NA	NA	NA	NA	NA	NA	NA	NA	NA	NA	NA	NA	NA	NA	NA	NA	NA	NA	NA	NA	NA	NA	NA	NA	NA	NA	NA	NA	NA	NA	NA	NA	NA	NA	NA	NA	NA	NA	NA	NA	NA	NA	NA	NA	NA	NA	NA	NA	NA	NA	NA	NA	NA	NA	NA	NA	NA	NA	NA	NA	NA	NA	NA	NA	NA	NA	NA	NA	NA	NA	NA	NA	NA	NA	NA	NA	NA	NA	NA	NA	NA	NA	NA	NA	NA	NA	NA	NA	NA	NA	NA	NA	NA	NA	NA	NA	NA	NA	NA	NA	NA	NA	NA	NA	NA	NA	NA	NA	NA	NA	NA	NA	NA	NA	NA	NA	NA	NA	NA	NA	NA	NA	NA	NA	NA	NA	NA	NA	NA	NA	NA	NA	NA	NA	NA	NA	NA	NA	NA	NA	NA	NA	NA	NA	NA	NA	NA	NA	NA	NA	NA	NA	NA	NA	NA	NA	NA	NA	NA	NA	NA	NA	NA	NA	NA	NA	NA	NA	NA	NA	NA	NA	NA	NA	NA	NA	NA	NA	NA	NA	NA	NA	NA	NA	NA	NA	NA	NA	NA	NA	NA	NA	NA	NA	NA	NA	NA	NA	NA	NA	NA	NA	NA	NA	NA	NA	NA	NA	NA	NA	NA	NA	NA	NA	NA	NA	NA	NA	NA	NA	NA	NA	NA	NA	NA	NA	NA	NA	NA	NA	NA	NA	NA	NA	NA	NA	NA	NA	NA	NA	NA	NA	NA	NA	NA	NA	NA	NA	NA	NA	NA	NA	NA	NA	NA	NA	NA	NA	NA	NA	NA	NA	NA	NA	NA	NA	NA	NA	NA	NA	NA	NA	NA	NA	NA	NA	NA	NA	NA	NA	NA	NA	NA	NA	NA	NA	NA	NA	NA	NA	NA	NA	NA	NA	NA	NA	NA	NA	NA	NA	NA	NA	NA	NA	NA	NA	62.7	37.4	16.6	122.3	28.7	28.9	83.1	51.4	74.7	20.2	13.3	34.6	NA	NA	NA	NA	NA	NA	NA	NA	NA	NA	NA	NA	NA	NA	NA	NA	NA	NA	NA	NA	NA	NA	NA	NA	NA	NA	NA	NA	NA	NA	NA	NA	NA	NA	NA	NA	NA	NA	NA	NA	NA	NA	NA	NA	NA	NA	NA	NA	77.7	135.2	615.3	1143.1	500.1	158.2	137.5	101.9	81.2	420.5	649.6	74.8	2023.6	418.5	839	81.9	1376.5	756	74.3	552.9	291.7	1139.7	2122	590	285.4	1127.9	893.1	1196.2	NA	NA	NA	NA	NA	NA	NA	NA	NA	NA	NA	NA	NA	NA	NA	NA	NA	NA	NA	NA	NA	NA	NA	NA	NA	NA	NA	NA	NA	NA	NA	NA	NA	NA	NA	NA	NA	NA	NA	NA	NA	NA	NA	NA	NA	NA	NA	NA	NA	NA	NA	NA	NA	NA	NA	NA	NA	21	27.2	36.3	14.2	23.5	18.9	212.8	142.6	286.2	348.9	0.169	0.109	0.056	0.249	0.189	0.136	0.371	0.344	0.206	0.451	0.424	0.286	NA	NA	NA	NA	NA	NA	NA	NA	NA	NA	NA	NA	NA	NA	NA	NA	NA	NA	NA	NA	NA	NA	NA	NA	NA	NA	NA	NA	NA	NA	NA	NA	NA	NA	NA	NA	NA	NA	NA	NA	NA	NA	NA	NA	NA	NA	NA	NA	NA	NA	NA	NA	NA	NA	NA	NA	NA	NA	NA	NA	NA	NA	NA	NA	NA	NA	NA	NA	NA	NA	NA	NA	NA	NA	NA	NA	NA	NA	NA	NA	NA	NA	NA	NA	NA	NA	NA	NA	NA	NA	NA	NA	NA	NA	NA	NA	NA	NA	NA	NA	NA	NA	NA	NA	NA	NA	NA	NA	NA	NA	NA	NA	NA	NA	NA	NA	NA	NA	NA	NA	NA	NA	NA	NA	NA	NA	NA	NA	NA	NA	NA	NA	NA	NA	NA	NA	NA	NA	NA	NA	NA	NA	NA	NA	NA	NA	NA	NA	NA	NA	NA	NA	NA	NA	NA	NA	NA	NA	NA	NA	NA	NA	NA	NA	NA	NA	NA	NA	NA	NA	NA	NA	NA	NA	NA	NA	NA	NA	NA	NA	NA	NA	NA	NA	NA	NA	NA	203.9	831.1	320	536.2	445.1	767.1	102.8	359.1	568.5	1608.5	4172.8	696.1	26904.4	12550.3	NA	NA	NA	NA	NA	NA	NA	NA	NA	NA	NA	NA	NA	NA	NA	NA	NA	NA	NA	NA	NA	NA	NA	NA	NA	NA	NA	NA	NA	NA	NA	NA	NA	NA	NA	NA	NA	NA	NA	NA	NA	NA	NA	NA	NA	NA	NA	NA	NA	NA	NA	NA	NA	NA	NA	NA	NA	NA	NA	NA	NA	NA	NA	NA	NA	NA	NA	NA	NA	NA	NA	NA	NA	NA	NA	NA	NA	NA	NA	NA	NA	NA	NA	NA	NA	NA	NA	NA	NA	NA	NA	NA	NA	NA	NA	NA	NA	NA	NA	NA	NA	NA	NA	NA	NA	NA	NA	NA	NA	NA	NA	NA	NA	NA	NA	NA	NA	NA	NA	NA	NA	NA	NA	NA	NA	NA	NA	NA	NA	NA	NA	NA	NA	NA	NA	NA	NA	NA	NA	NA	NA	NA	NA	NA	NA	NA	NA	NA	NA	NA	NA	NA	NA	NA	NA	NA	NA	NA	NA	NA	NA	NA	NA	NA	NA	NA	NA	NA	NA	NA	NA	NA	NA	NA	NA	NA	NA	NA	NA	NA	NA	NA	NA	NA	NA	NA	NA	NA	NA	NA	NA	NA	NA	NA	NA	NA	NA	NA	NA	NA	NA	NA	NA	NA	NA	NA	NA	NA	NA	NA	NA	NA	NA	NA	NA	NA	NA	NA	NA	NA	NA	NA	NA	NA	NA	NA	NA	NA	NA	NA	NA	NA	NA	NA	2082.9	328.9	65.5	11.4	206.7	279.7	1107.3	4492.1	541.7	350.4	43.8	510.5	1482	4252.3	NA	NA	NA	NA	NA	NA	NA	NA	NA	NA	NA	NA	NA	NA	NA	NA	NA	NA	NA	NA	-0.355799	-0.170144	-0.0907627	0.0683744	1.7714	2.02795	1.39304	1.62199	-0.00499653	0.140669	0.046047	0.146121	0.368418	0.470101	-0.706531	-0.0628009	0.896764	0.883975	0.0562433	0.820355	3.5362	3.89357	NA	NA	NA	NA	NA	NA	NA	NA	NA	NA	NA	NA	NA	NA	NA	NA	NA	NA	NA	NA	NA	NA	NA	NA	NA	NA	NA	NA	NA	NA	NA	NA	NA	NA	NA	NA	NA	NA	NA	NA	NA	NA	NA	NA	NA	NA	NA	NA	NA	NA	NA	NA	NA	NA	NA	NA	NA	NA	NA	NA	NA	NA	NA	NA	NA	NA	NA	NA	NA	NA	NA	NA	NA	NA	NA	NA	NA	NA	NA	NA	NA	NA	NA	NA	NA	NA	NA	NA	NA	NA	NA	NA	NA	NA	NA	NA	NA	NA	NA	NA	NA	NA	NA	NA	NA	NA	NA	NA	NA	NA	NA	NA	NA	NA	NA	NA	NA	NA	NA	NA	NA	NA	NA	NA	NA	NA	NA	NA	NA	NA	NA	NA	NA	NA	NA	NA	NA	NA	NA	NA	NA	NA	NA	9239.46	7779.15	6705.06	19210.5	3982.23	20754	8022.5	4173.73	7703.42	1566.17	1621.15	3563.89	4014.82	595.68	1399.53	202.67	1060.63	2798.5	1513.1	1376.28	1159	980.45	8274.1	9528.15	813.08	4224.59	14109	3247.24	3642.82	3228.19	1097.27	2736.85	846.3	1188.29	1530.52	665.1	2928.29	4601.35	2625.36	2915.59	549.26	756.48	13.8	3.8	6.8	143.9	252.7	163.8	3.2	12.9	9.3	63.4	298.9	131.8	NA	NA	NA	NA	NA	NA	NA	NA	NA	NA	NA	NA	NA	NA	NA	NA	NA	NA	NA	NA	NA	NA	NA	NA	NA	NA	NA	NA	NA	NA	NA	NA	NA	NA	NA	NA	NA	NA	NA	NA	NA	NA	NA	NA	NA	NA	NA	NA	NA	NA	NA	NA	NA	NA	NA	NA	NA	NA	NA	NA	NA	NA	NA	NA	NA	NA	NA	NA	NA	NA	NA	NA	NA	NA	NA	NA	NA	NA	NA	NA	NA	NA	NA	NA	NA	NA	NA	NA	NA	NA	NA	NA	NA	NA	NA	NA	NA	NA	NA	NA	NA	NA	NA	NA	NA	NA	NA	558.3	652.7	1154.6	1051.3	804.8	508.3	2091.8	74.3	85	55.6	21.9	31.2	23.4	75.2	NA	NA	NA	NA	NA	NA	NA	NA	NA	NA	NA	NA	NA	NA	NA	NA	NA	NA	NA	NA	NA	NA	NA	NA	NA	NA	NA	NA	NA	NA	NA	NA	NA	NA	NA	NA	NA	NA	NA	NA	NA	NA	NA	NA	NA	NA	NA	NA	NA	NA	NA	NA	NA	NA	NA	NA	NA	NA	NA	NA	NA	NA	NA	NA	NA	NA	NA	NA	NA	NA	NA	NA	NA	NA	NA	NA	NA	NA	NA	NA	NA	NA	NA	NA	NA	NA	NA	NA	NA	NA	NA	NA	NA	NA	NA	NA	NA	NA	NA	NA	NA	NA	NA	NA	NA	NA	NA	NA	NA	NA	NA	NA	NA	NA	NA	NA	NA	NA	NA	NA	NA	NA	NA	NA	NA	NA	NA	NA	NA	NA	NA	NA	NA	NA	NA	NA	NA	NA	NA	NA	NA	NA	NA	NA	NA	NA	NA	NA	NA	NA	NA	NA	NA	NA	NA	NA	NA	NA	NA	NA	NA	NA	NA	NA	NA	NA	NA	NA	NA	NA	NA	NA	NA	NA	NA	NA	NA	NA	NA	NA	NA	NA	NA	NA	NA	NA	NA	NA	NA	NA	NA	NA	NA	NA	NA	NA	NA	NA	NA	NA	NA	NA	NA	NA	NA	NA	NA	NA	NA	NA	NA	NA	NA	NA	NA	NA	NA	NA	NA	NA	NA	NA	NA	NA	NA	NA	NA	NA	6.53484	6.52787	7.61795	7.93854	6.56065	6.524	6.99047	7.00589	NA	NA	NA	NA	NA	NA	NA	NA	NA	NA	NA	NA	NA	NA	NA	NA	NA	NA	NA	NA	NA	NA	NA	NA	NA	NA	NA	NA	NA	NA	NA	NA	NA	NA	NA	NA	NA	NA	NA	NA	NA	NA	NA	NA	NA	NA	NA	NA	NA	NA	NA	NA	NA	NA	NA	NA	NA	NA	NA	NA	NA	NA	NA	NA	NA	NA	NA	NA	NA	NA	NA	NA	NA	NA	NA	NA	NA	NA	NA	NA	NA	NA	NA	NA	NA	NA	NA	NA	NA	NA	NA	NA	NA	NA	NA	NA	NA	NA	NA	NA	NA	NA	NA	NA	NA	NA	NA	NA	NA	NA	NA	NA	NA	NA	NA	NA	NA	NA	NA	NA	NA	NA	NA	NA	NA	NA	NA	NA	NA	NA	NA	NA	NA	NA	NA	NA	NA	NA	NA	NA	NA	NA	NA	NA	NA	NA	NA	NA	NA	NA	NA	NA	NA	NA	NA	NA	NA	NA	NA	NA	NA	NA	NA	NA	NA	NA	NA	NA	NA	NA	NA	NA	NA	NA	NA	NA	NA	NA	NA	NA	NA	NA	NA	NA	NA	NA	NA	NA	NA	NA	NA	NA	NA	NA	NA	NA	NA	NA	NA	NA	NA	NA	NA	NA	NA	NA	NA	NA	NA	NA	NA	NA	NA	NA	NA	NA	NA	NA	NA	NA	NA	NA	NA	NA	NA	NA	NA	NA	NA	NA	NA	NA	NA	NA	NA	NA	NA	NA	NA	NA	NA	NA	NA	NA	NA	NA	NA	NA	NA	NA	NA	NA	NA	NA	NA	NA	NA	NA	NA	NA	NA	NA	NA	NA	NA	NA	NA	NA	NA	NA	NA	NA	NA	NA	NA	NA	NA	NA	NA	NA	NA	NA	NA	NA	NA	NA	NA	NA	NA	NA	NA	NA	NA	NA	NA	NA	NA	NA	NA	NA	NA	NA	NA	NA	NA	NA	NA	NA	NA	NA	NA	NA	NA	NA	NA	NA	NA	NA	NA	NA	NA	NA	NA	NA	NA	NA	NA	NA	NA	NA	NA	NA	NA	NA	NA	NA	NA	NA	NA	NA	NA	NA	NA	NA	NA	NA	NA	NA	NA	NA	NA	NA	NA	NA	NA	NA	NA	NA	NA	NA	NA	NA	NA	NA	NA	NA	NA	NA	NA	NA	NA	NA	NA	NA	NA	NA	NA	NA	NA	NA	NA	NA	NA	NA	NA	NA	NA	NA	NA	NA	NA	NA	NA	NA	NA	NA	NA	NA	NA	NA	NA	NA	NA	NA	NA	NA	NA	NA	NA	NA	NA	NA	NA	NA	NA	NA	NA	NA	NA	NA	NA	NA	NA	NA	NA	NA	NA	NA	NA	NA	NA	NA	NA	NA	NA	NA	NA	NA	NA	NA	NA	NA	NA	NA	NA	NA	NA	NA	NA	NA	NA	NA	NA	NA	NA	NA	NA	NA	NA	NA	NA	NA	NA	NA	NA	NA	NA	NA	NA	NA	NA	NA	NA	NA	NA	NA	NA	NA	NA	NA	NA	NA	NA	NA	NA	NA	NA	NA	NA	NA	NA	NA	NA	NA	NA	NA	NA	NA	NA	NA	NA	NA	NA	NA	NA	NA	NA	NA	NA	NA	NA	NA	NA	NA	NA	NA	NA	NA	NA	NA	NA	NA	NA	NA	NA	NA	NA	NA	NA	NA	NA	NA	NA	NA	NA	NA	NA	NA	NA	NA	NA	NA	NA	NA	NA	NA	NA	NA	NA	NA	NA	NA	NA	NA	NA	NA	NA	NA	NA	NA	NA	NA	NA	NA	NA	NA	NA	NA	NA	NA	NA	NA	NA	NA	NA	NA	NA	NA	NA	NA	NA	NA	NA	NA	NA	NA	NA	NA	NA	NA	NA	NA	NA	NA	NA	NA	NA	NA	NA	NA	NA	NA	NA	NA	NA	NA	NA	NA	NA	NA	NA	NA	NA	NA	NA	NA	NA	NA	NA	NA	NA	NA	NA	NA	NA	NA	NA	NA	NA	NA	NA	NA	NA	NA	NA	NA	NA	NA	NA	NA	NA	NA	NA	NA	NA	NA	NA	NA	NA	NA	NA	NA	NA	NA	NA	NA	NA	NA	NA	NA	NA	NA	NA	NA	NA	NA	NA	NA	NA	NA	NA	NA	NA	NA	NA	NA	NA	NA	NA	NA	NA	NA	NA	NA	NA	NA	NA	NA	NA	NA	NA	NA	NA	NA	NA	NA	NA	NA	NA	NA	NA	NA	NA	NA	NA	NA	NA	NA	NA	NA	NA	NA	NA	NA	NA	NA	NA	NA	NA	NA	NA	NA	NA	NA	NA	NA	NA	NA	NA	NA	NA	NA	NA	NA	NA	NA	NA	NA	NA	NA	NA	NA	NA	NA	NA	NA	NA	NA	NA	NA	NA	NA	NA	NA	NA	NA	NA	NA	NA	NA	NA	NA	NA	NA	NA	NA	NA	NA	NA	NA	NA	NA	NA	NA	NA	NA	NA	NA	NA	NA	NA	NA	NA	NA	NA	NA	NA	NA	NA	NA	NA	NA	NA	NA	NA	NA	NA	NA	NA	NA	NA	NA	NA	NA	NA	NA	NA	NA	NA	NA	NA	NA	NA	NA	NA	NA	NA	NA	NA	NA	NA	NA	NA	NA	NA	NA	NA	NA	NA	NA	NA	NA	NA	NA	NA	NA	NA	NA	NA	NA	NA	NA	NA	NA	NA	NA	NA	NA	NA	NA	NA	NA	NA	NA	NA	NA	NA	NA	NA	NA	NA	NA	NA	NA	NA	NA	NA	NA	NA	NA	NA	NA	NA	NA	NA	NA	NA	NA	NA	NA	NA	NA	NA	NA	NA	NA	NA	NA	NA	NA	NA	NA	NA	NA	NA	NA	NA	NA	NA	NA	NA	NA	NA	NA	NA	NA	NA	NA	NA	NA	NA	NA	NA	NA	NA	NA	NA	NA	NA	NA	NA	NA	NA	NA	NA	NA	NA	NA	NA	NA	NA	NA	NA	NA	NA	NA	NA	NA	NA	NA	NA	NA	NA	NA	NA	NA	NA	NA	NA	NA	NA	NA	NA	NA	NA	NA	NA	NA	NA	NA	NA	NA	NA	NA	NA	NA	NA	NA	NA	NA	NA	NA	NA	NA	NA	NA	NA	NA	NA	NA	NA	NA	NA	NA	NA	NA	NA	NA	NA	NA	NA	NA	NA	NA	NA	NA	NA	NA	NA	2.78911	2.72084	2.66433	2.88798	3.06322	2.7531	2.62166	2.75152	2.80521	5.57347	4.5071	5.79822	NA	NA	NA	NA	NA	NA	NA	NA	NA	NA	NA	NA	NA	NA	NA	NA	NA	NA	NA	NA	NA	NA	NA	NA	NA	NA	NA	NA	NA	NA	NA	NA	NA	NA	NA	NA	NA	NA	NA	NA	NA	NA	NA	NA	NA	NA	NA	NA	NA	NA	NA	NA	NA	NA	NA	NA	NA	NA	NA	NA	NA	NA	NA	NA	NA	NA	NA	NA	NA	NA	NA	NA	NA	NA	NA	NA	NA	NA	NA	NA	NA	NA	NA	NA	NA	NA	NA	NA	NA	NA	NA	NA	NA	NA	NA	NA	NA	NA	NA	NA	NA	NA	NA	NA	NA	NA	NA	NA	NA	7.25125	6.53811	6.85978	11.8298	11.7972	11.8515	9.28705	9.06917	9.24136	7.64862	7.59076	7.60547	8.09237	7.72665	7.94522	NA	NA	NA	NA	NA	NA	NA	NA	NA	NA	NA	NA	NA	NA	NA	NA	NA	NA	NA	NA	NA	NA	NA	NA	NA	NA	NA	NA	NA	NA	NA	NA	NA	NA	NA	NA	NA	NA	NA	NA	NA	NA	NA	NA	NA	NA	NA	NA	NA	NA	NA	NA	NA	NA	NA	NA	NA	NA	NA	NA	NA	NA	NA	NA	NA	NA	NA	NA	NA	NA	NA	NA	NA	NA	NA	NA	NA	NA	NA	NA	NA	NA	NA	NA	NA	NA	NA	NA	NA	NA	NA	NA	NA	4.86154	5.96017	3.87036	7.08193	6.32932	5.1994	7.364	6.29613	7.50406	4.74871	6.3957	6.29574	6.74383	7.81278	7.35796	7.35909	7.27549	4.79521	5.9833	5.88034	4.0051	7.1911	6.40419	7.27064	7.46957	3.87113	5.77903	7.52743	3.83908	4.32883	6.38917	7.04101	4.39766	8.28094	6.97065	6.54191	5.43897	4.74879	6.49588	6.28557	6.07778	5.52309	5.47477	7.23178	7.27011	5.69581	4.90168	4.49566	3.50389	6.91611	6.09458	5.27827	4.95787	NA	NA	NA	NA	NA	NA	NA	NA	NA	NA	NA	NA	NA	NA	NA	NA	NA	NA	NA	NA	NA	NA	NA	NA	NA	NA	NA	NA	NA	NA	NA	NA	NA	NA	NA	NA	NA	NA	NA	NA	NA	NA	NA	NA	NA	NA	NA	NA	NA	NA	NA	NA	NA	NA	NA	NA	NA	NA	NA	NA	NA	NA	NA	NA	NA	NA	NA	NA	NA	NA	NA	NA	NA	NA	NA	NA	NA	NA	NA	NA	NA	NA	NA	NA	NA	NA	NA	NA	NA	NA	NA	NA	NA	NA	NA	NA	NA	NA	NA	NA	NA	NA	NA	NA	NA	NA	NA	NA	NA	NA	NA	NA	NA	NA	NA	6.56406	6.54748	6.58967	6.55074	NA	NA	NA	NA	NA	NA	NA	NA	NA	NA	NA	NA	NA	NA	NA	NA	NA	NA	NA	NA	NA	NA	NA	NA	NA	NA	NA	NA	NA	NA	NA	NA	NA	NA	NA	NA	NA	NA	NA	NA	NA	NA	NA	NA	NA	NA	NA	NA	NA	NA	NA	NA	NA	NA	NA	NA	NA	NA	NA	NA	NA	NA	NA	NA	NA	NA	NA	NA	NA	NA	NA	NA	NA	NA	NA	NA	NA	NA	NA	NA	NA	NA	NA	NA	NA	NA	NA	NA	NA	NA	NA	NA	NA	NA	NA	NA	NA	NA	NA	NA	NA	NA	NA	NA	NA	NA	NA	NA	NA	NA	NA	NA	NA	NA	NA	NA	NA	NA	NA	NA	NA	NA	NA	NA	NA	NA	NA	NA	NA	NA	NA	NA	NA	NA	NA	NA	NA	NA	NA	NA	NA	NA	NA	NA	NA	NA	NA	NA	NA	NA	NA	1.22979	1.78552	0.483815	0.51303	0.838914	1.97932	2.68229	3.6481	1.89635	0.663769	0.807633	0.731134	0.512145	0.486804	0.397267	0.913313	4.53913	0.761427	4.50316	0.665467	0.782456	0.261679	0.69558	0.652021	0.669761	1.12739	1.26549	0.465222	0.374431	0.445283	0.843774	0.603757	1.21896	0.780129	0.631573	0.188714	0.607693	24.8008	13.6983	336.023	16.1472	102.165	0.71897	5.99592	13.8008	0.325683	4.36489	3.48199	1	27.8698	18.7482	3.25898	15.535	5.58529	7.27028	1.44528	7.18648	NA	NA	NA	NA	NA	NA	NA	NA	NA	NA	NA	NA	NA	NA	NA	NA	NA	NA	NA	NA	NA	NA	NA	NA	NA	NA	NA	NA	NA	NA	NA	NA	NA	NA	NA	NA	NA	NA	NA	NA	NA	NA	NA	NA	NA	NA	NA	NA	NA	NA	NA	NA	NA	NA	NA	NA	NA	NA	NA	NA	NA	NA	NA	NA	NA	NA	NA	NA	NA	NA	NA	NA	NA	NA	NA	NA	NA	NA	NA	NA	NA	NA	NA	NA	NA	NA	NA	NA	NA	NA	NA	NA	NA	NA	NA	NA	NA	NA	NA	NA	NA	NA	NA	NA	NA	NA	NA	NA	NA	NA	NA	NA	NA	NA	NA	NA	NA	NA	NA	NA	NA	NA	NA	NA	NA	NA	NA	NA	NA	NA	NA	NA	NA	NA	NA	NA	NA	NA	NA	NA	NA	NA	NA	NA	NA	NA	NA	NA	NA	NA	NA	NA	NA	NA	NA	NA	NA	NA	NA	NA	NA	NA	NA	NA	11.6	14.6	13.3	5.6	50.1	23.1	40.2	95.7	27.6	119.2	107.4	102.5	34.3	219.3	185.5	9.9	7.9	17	442.4	397	8.5	54.7	6.8	24.4	4.4	52.3	NA	NA	NA	NA	NA	NA	NA	NA	NA	NA	NA	NA	NA	NA	NA	NA	NA	NA	NA	NA	NA	NA	NA	NA	NA	NA	NA	NA	NA	NA	NA	NA	NA	NA	NA	NA	NA	NA	NA	NA	NA	NA	NA	NA	NA	NA	NA	NA	NA	NA	NA	NA	NA	NA	NA	NA	NA	NA	NA	NA	NA	NA	NA	NA	NA	NA	NA	NA	NA	NA	NA	NA	NA	NA	NA	NA	NA	NA	NA	NA	NA	NA	NA	NA	NA	NA	NA	NA	NA	NA	NA	NA	NA	NA	NA	NA	NA	NA	NA	NA	NA	NA	NA	NA	NA	NA	NA	NA	NA	NA	NA	NA	NA	NA	NA	NA	NA	NA	NA	NA	NA	NA	NA	NA	NA	NA	NA	NA	NA	NA	NA	NA	NA	NA	NA	NA	NA	NA	NA	NA	NA	NA	NA	NA	NA	NA	NA	NA	NA	NA	NA	NA	NA	NA	NA	NA	NA	NA	NA	NA	NA	NA	NA	NA	NA	NA	NA	NA	NA	NA	NA	NA	NA	NA	NA	NA	NA	NA	NA	NA	NA	NA	NA	NA	NA	NA	NA	NA	NA	NA	NA	NA	NA	NA	NA	NA	NA	NA	NA	NA	NA	NA	NA	NA	NA	NA	NA	NA	NA	NA	NA	NA	NA	NA	NA	NA	NA	NA	NA	NA	NA	NA	NA	NA	NA	NA	NA	NA	NA	NA	NA	NA	NA	NA	NA	NA	NA	NA	NA	NA	NA	NA	NA	NA	NA	NA	NA	NA	NA	NA	NA	NA	NA	NA	NA	NA	NA	NA	NA	NA	NA	NA	NA	NA	NA	NA	NA	NA	NA	NA	NA	NA	NA	NA	NA	NA	NA	NA	NA	NA	NA	NA	NA	NA	NA	NA	NA	NA	NA	NA	NA	NA	NA	NA	NA	NA	NA	NA	NA	NA	NA	NA	NA	NA	NA	NA	NA	NA	NA	NA	NA	NA	NA	NA	NA	NA	NA	NA	NA	NA	NA	NA	NA	NA	NA	NA	NA	NA	NA	NA	NA	NA	NA	NA	NA	NA	NA	NA	NA	NA	NA	NA	NA	NA	NA	NA	NA	NA	NA	NA	NA	NA	NA	NA	NA	NA	NA	NA	NA	NA	NA	NA	NA	NA	NA	NA	NA	NA	NA	NA	NA	NA	NA	NA	NA	NA	NA	NA	NA	NA	NA	NA	NA	NA	NA	NA	NA	NA	NA	NA	NA	NA	NA	NA	NA	NA	NA	NA	NA	NA	NA	NA	NA	NA	NA	NA	NA	NA	NA	NA	NA	NA	NA	NA	NA	NA	NA	NA	NA	NA	NA	NA	NA	NA	NA	NA	NA	NA	NA	NA	NA	NA	NA	NA	NA	NA	NA	NA	NA	NA	NA	NA	NA	NA	NA	NA	NA	NA	NA	NA	NA	NA	NA	NA	NA	NA	NA	NA	NA	NA	NA	NA	NA	NA	NA	NA	NA	NA	NA	NA	NA	NA	NA	NA	NA	NA	NA	NA	NA	NA	NA	NA	NA	NA	NA	NA	NA	NA	NA	NA	NA	NA	NA	NA	NA	NA	NA	NA	NA	NA	NA	NA	NA	NA	NA	NA	NA	NA	NA	NA	NA	NA	NA	NA	NA	NA	NA	8.21714	15.1152	0.83598	5.67893	311.221	312.43	124.534	116.068	17.6371	10.0543	10.7576	6.88081	NA	NA	NA	NA	NA	NA	NA	NA	NA	NA	NA	NA	8.58101	8.06275	9.3282	9.03101	8.46913	9.07545	8.28782	3.69541	4.76732	4.74563	4.94444	4.95183	5.24031	7.07979	4.95183	7.81921	5.17203	4.94444	5.72069	4.95183	5.03151	4.46759	5.29398	10.3007	4.94444	6.17979	7.84256	6.7939	4.83138	4.95183	8.04642	6.18291	5.62517	10.1332	9.49351	6.26225	9.89821	4.9392	NA	NA	NA	NA	NA	NA	NA	NA	NA	NA	NA	NA	NA	NA	NA	NA	NA	NA	NA	NA	NA	NA	NA	NA	NA	NA	NA	NA	NA	NA	NA	NA	NA	NA	NA	NA	NA	NA	NA	NA	NA	NA	NA	NA	NA	NA	NA	NA	NA	NA	NA	NA	NA	NA	NA	NA	NA	NA	NA	NA	NA	NA	NA	NA	NA	NA	NA	NA	NA	NA	NA	NA	NA	NA	NA	NA	NA	NA	NA	NA	NA	NA	NA	NA	NA	NA	NA	NA	NA	NA	NA	NA	NA	NA	NA	NA	NA	NA	NA	NA	NA	NA	NA	NA	NA	NA	NA	NA	NA	NA	NA	NA	NA	NA	NA	NA	NA	NA	NA	NA	NA	NA	NA	NA	NA	NA	NA	NA	NA	NA	NA	NA	NA	NA	NA	NA	NA	NA	NA	NA	NA	NA	NA	NA	NA	NA	NA	NA	NA	NA	NA	NA	NA	NA	NA	NA	NA	NA	NA	NA	NA	NA	NA	NA	NA	NA	NA	NA	NA	NA	NA	NA	4.1175	3.7151	3.35092	3.62842	5.08535	5.20839	3.68031	3.64102	3.82517	3.92489	NA	NA	NA	NA	NA	NA	NA	NA	NA	NA	NA	NA	NA	NA	NA	NA	NA	NA	NA	NA	NA	NA	NA	NA	NA	NA	NA	NA	NA	NA	NA	NA	NA	NA	NA	NA	NA	NA	NA	NA	NA	NA	NA	NA	NA	NA	NA	NA	NA	NA	NA	NA	NA	NA	NA	NA	NA	NA	NA	NA	NA	NA	NA	NA	NA	NA	NA	NA	NA	NA	NA	NA	NA	NA	NA	NA	NA	NA	NA	NA	NA	NA	NA	NA	NA	NA	NA	NA	NA	NA	NA	NA	NA	NA	NA	NA	NA	NA	NA	NA	NA	NA	NA	NA	NA	NA	NA	NA	NA	NA	NA	NA	NA	NA	NA	NA	NA	NA	NA	NA	NA	NA	NA	NA	NA	NA	NA	NA	NA	NA	NA	NA	NA	NA	NA	NA	NA	NA	NA	NA	NA	NA	NA	NA	NA	NA	NA	NA	NA	NA	NA	NA	NA	NA	NA	NA	NA	NA	NA	NA	NA	NA	NA	NA	NA	NA	NA	NA	NA	NA	NA	NA	NA	NA	NA	NA	NA	NA	NA	NA	NA	NA	NA	NA	NA	NA	NA	NA	NA	NA	NA	NA	NA	NA	NA	NA	NA	NA	NA	NA	NA	NA	NA	NA	NA	NA	NA	NA	NA	NA	NA	NA	NA	NA	NA	NA	NA	NA	NA	NA	NA	NA	NA	NA	NA	NA	NA	NA	NA	NA	NA	NA	NA	NA	NA	NA	NA	NA	NA	NA	NA	NA	NA	NA	NA	NA	NA	NA	NA	NA	NA	NA	NA	NA	NA	NA	NA	NA	NA	NA	NA	NA	NA	NA	NA	NA	NA	NA	NA	NA	NA	NA	NA	NA	NA	NA	NA	NA	NA	NA	NA	NA	NA	NA	NA	NA	NA	NA	NA	NA	NA	NA	NA	NA	NA	NA	NA	NA	NA	NA	NA	NA	NA	NA	NA	NA	NA	NA	NA	NA	NA	NA	NA	NA	NA	NA	NA	NA	NA	NA	NA	NA	NA	NA	NA	NA	NA	NA	NA	NA	NA	NA	NA	NA	NA	NA	NA	NA	NA	NA	NA	NA	NA	NA	NA	NA	NA	NA	NA	NA	NA	NA	NA	NA	NA	NA	NA	NA	NA	NA	NA	NA	NA	NA	NA	NA	NA	NA	NA	NA	NA	NA	NA	NA	NA	NA	NA	NA	NA	NA	NA	NA	NA	NA	NA	NA	NA	NA	NA	NA	NA	NA	NA	NA	NA	NA	NA	NA	NA	NA	NA	NA	NA	NA	NA	NA	NA	NA	NA	NA	NA	NA	NA	NA	NA	NA	NA	NA	NA	NA	NA	NA	NA	NA	NA	NA	NA	NA	NA	NA	NA	NA	NA	NA	NA	NA	NA	NA	NA	NA	NA	NA	NA	NA	NA	NA	NA	NA	NA	NA	NA	NA	NA	NA	NA	NA	NA	NA	NA	NA	NA	NA	NA	NA	NA	NA	NA	NA	NA	NA	NA	NA	NA	NA	NA	NA	NA	NA	NA	NA	NA	NA	NA	NA	NA	NA	NA	NA	NA	NA	NA	NA	NA	NA	NA	NA	NA	NA	NA	NA	NA	NA	NA	NA	NA	NA	NA	NA	NA	NA	NA	NA	NA	NA	NA	NA	NA	NA	NA	NA	NA	NA	NA	NA	NA	NA	NA	NA	NA	NA	NA	NA	NA	NA	NA	NA	NA	NA	NA	NA	NA	NA	NA	NA	NA	NA	NA	NA	NA	NA	NA	NA	NA	NA	NA	NA	NA	NA	NA	NA	NA	NA	NA	NA	NA	NA	NA	NA	NA	NA	NA	NA	NA	NA	NA	NA	NA	NA	NA	2.93254	3.0588	2.89984	2.95474	3.05672	2.88846	2.86984	3.07024	2.79788	5.74692	7.41125	9.91758	2.89456	3.13797	2.6342	2.90806	2.80774	3.00962	3.04628	3.02405	2.88294	2.93298	3.00495	2.92118	NA	NA	NA	NA	NA	NA	NA	NA	NA	NA	NA	NA	NA	NA	NA	NA	NA	NA	NA	NA	NA	NA	NA	NA	NA	NA	NA	NA	NA	NA	NA	NA	NA	NA	NA	NA	NA	NA	NA	NA	NA	NA	NA	NA	NA	NA	NA	NA	NA	NA	NA	NA	NA	NA	NA	NA	NA	NA	NA	NA	NA	NA	NA	NA	NA	NA	NA	NA	NA	NA	NA	NA	NA	NA	NA	NA	NA	NA	NA	NA	NA	NA	NA	NA	NA	NA	NA	NA	NA	NA	NA	NA	NA	NA	NA	NA	NA	NA	NA	NA	NA	NA	NA	NA	NA	NA	NA	NA	NA	NA	NA	NA	NA	NA	NA	NA	NA	NA	NA	4.2	5.5	4.9	25.6	19.6	31.9	17.3	19	16.4	20.2	9	18.3	35.4	55.9	21.1	77.5	47.4	219.2	1636	2083.5	1361	4128.2	2229	3295.5	1291.8	1222.6	1329.4	3859.2	2202.9	3498	1497.4	2180.2	2081.8	963.7	747.4	1319	NA	NA	NA	NA	NA	NA	NA	NA	NA	NA	NA	NA	NA	NA	NA	NA	NA	NA	NA	NA	NA	NA	NA	NA	NA	NA	NA	NA	NA	NA	NA	NA	NA	NA	NA	NA	NA	NA	NA	NA	NA	NA	NA	NA	NA	NA	NA	NA	NA	NA	NA	NA	NA	NA	NA	NA	NA	NA	NA	NA	NA	NA	NA	NA	NA	NA	NA	NA	NA	NA	NA	NA	NA	NA	NA	NA	NA	NA	NA	NA	NA	NA	NA	NA	NA	NA	NA	NA	NA	NA	NA	NA	NA	NA	NA	NA	NA	NA	NA	NA	NA	NA	NA	NA	NA	NA	NA	NA	NA	NA	NA	NA	NA	NA	NA	NA	NA	NA	NA	NA	NA	NA	NA	NA	NA	NA	NA	NA	NA	NA	NA	NA	NA	NA	NA	NA	NA	NA	NA	NA	NA	NA	NA	NA	NA	NA	NA	NA	NA	NA	NA	NA	NA	NA	NA	NA	NA	NA	NA	NA	NA	NA	NA	NA	NA	NA	NA	NA	NA	NA	NA	NA	NA	NA	NA	NA	NA	NA	NA	NA	NA	NA	NA	NA	NA	NA	NA	13.3226	12.1298	13.5759	11.7788	12.6654	12.6157	11.8942	12.5758	12.354	13.243	12.5699	12.3005	10.1259	8.95968	11.8184	6.58695	10.9219	11.4294	9.8605	10.241	6.81436	4.67464	6.04553	10.262	NA	NA	NA	NA	NA	NA	NA	NA	NA	NA	NA	NA	NA	NA	NA	NA	NA	NA	NA	NA	NA	NA	NA	NA	NA	NA	NA	NA	NA	NA	NA	NA	NA	NA	NA	NA	NA	NA	NA	NA	NA	NA	NA	NA	NA	NA	135.878	1085.7	249.994	76.3706	785.725	96.5345	54.2267	77.0999	80.3911	21.5627	36.9211	63.11	31.7496	7.90581	73.1318	22982.5	4001.01	9296.96	7305.31	31469.8	8442.45	2254.79	665.706	2596.02	17933.7	86.9103	100.087	69.3103	60.2332	137.324	NA	NA	NA	NA	NA	NA	NA	NA	NA	NA	NA	NA	NA	NA	NA	NA	NA	NA	NA	NA	NA	NA	NA	NA	NA	NA	NA	NA	NA	NA	NA	NA	NA	NA	NA	NA	NA	NA	NA	NA	NA	NA	NA	NA	NA	NA	NA	NA	NA	NA	NA	NA	NA	NA	NA	NA	NA	NA	NA	NA	NA	NA	NA	NA	NA	NA	NA	NA	NA	NA	NA	NA	NA	NA	NA	NA	NA	NA	NA	NA	NA	NA	NA	NA	NA	NA	NA	NA	NA	NA	NA	NA	NA	NA	NA	NA	NA	NA	NA	NA	NA	NA	NA	NA	NA	NA	NA	NA	NA	NA	NA	NA	NA	NA	NA	NA	NA	NA	NA	NA	NA	NA	NA	NA	NA	NA	NA	NA	NA	NA	NA	NA	NA	NA	NA	NA	NA	NA	NA	NA	NA	NA	NA	NA	NA	NA	NA	NA	NA	NA	NA	NA	NA	NA	NA	NA	NA	NA	NA	NA	NA	NA	NA	NA	NA	NA	NA	NA	NA	NA	NA	NA	NA	NA	NA	NA	NA	NA	NA	NA	NA	NA	NA	NA	NA	NA	NA	NA	NA	NA	NA	NA	NA	NA	NA	NA	NA	NA	NA	NA	NA	NA	NA	NA	NA	NA	NA	NA	NA	NA	NA	NA	NA	NA	NA	NA	NA	NA	NA	NA	NA	NA	NA	NA	NA	NA	NA	NA	NA	NA	NA	NA	NA	NA	NA	NA	NA	NA	NA	NA	NA	NA	NA	NA	NA	NA	NA	NA	NA	NA	NA	NA	NA	NA	NA	NA	NA	NA	NA	NA	NA	NA	NA	NA	NA	NA	NA	NA	NA	NA	NA	NA	NA	NA	NA	NA	NA	NA	NA	NA	NA	NA	NA	NA	NA	NA	NA	NA	NA	NA	NA	NA	NA	NA	NA	NA	NA	NA	NA	NA	NA	NA	NA	NA	NA	NA	NA	NA	NA	NA	NA	NA	NA	NA	NA	NA	NA	NA	NA	NA	NA	NA	NA	NA	NA	NA	NA	NA	NA	NA	NA	NA	NA	NA	NA	NA	NA	NA	NA	NA	NA	NA	NA	NA	NA	NA	NA	NA	NA	NA	NA	NA	NA	NA	NA	NA	NA	NA	NA	NA	NA	NA	NA	NA	NA	NA	NA	NA	NA	NA	NA	NA	NA	NA	NA	NA	NA	NA	NA	NA	NA	NA	NA	NA	NA	NA	NA	NA	NA	NA	NA	NA	NA	NA	NA	NA	NA	NA	NA	NA	NA	NA	NA	NA	NA	NA	NA	NA	NA	NA	NA	NA	NA	NA	NA	NA	NA	NA	NA	NA	NA	NA	NA	NA	NA	NA	NA	NA	NA	NA	NA	NA	NA	NA	NA	NA	NA	NA	NA	NA	NA	NA	NA	NA	NA	NA	NA	NA	NA	NA	NA	NA	NA	NA	NA	NA	NA	NA	NA	NA	NA	NA	NA	NA	NA	NA	NA	NA	NA	NA	NA	NA	NA	NA	NA	NA	NA	NA	NA	NA	NA	NA	NA	NA	NA	NA	NA	NA	NA	NA	NA	NA	NA	NA	NA	NA	NA	NA	NA	NA	NA	NA	NA	NA	NA	NA	NA	NA	NA	NA	NA	NA	NA	NA	NA	NA	NA	NA	NA	NA	NA	NA	NA	NA	NA	NA	NA	NA	NA	NA	NA	NA	NA	NA	NA	NA	NA	NA	NA	NA	NA	NA	NA	NA	NA	NA	NA	NA	NA	NA	NA	NA	NA	NA	NA	NA	NA	NA	NA	NA	NA	NA	NA	NA	NA	NA	NA	NA	NA	NA	NA	NA	NA	NA	NA	NA	NA	NA	NA	NA	NA	NA	NA	NA	NA	NA	NA	NA	NA	NA	NA	NA	NA	NA	NA	NA	NA	NA	NA	NA	NA	NA	NA	NA	NA	NA	NA	NA	NA	NA	NA	NA	NA	NA	NA	NA	NA	NA	NA	NA	NA	NA	NA	NA	NA	NA	NA	NA	NA	NA	NA	NA	NA	NA	NA	NA	NA	NA	NA	NA	NA	NA	NA	NA	NA	NA	NA	NA	NA	NA	NA	NA	NA	NA	NA	NA	NA	NA	NA	NA	NA	NA	NA	NA	NA	NA	NA	NA	NA	NA	NA	NA	NA	NA	NA	NA	NA	NA	NA	NA	NA	NA	NA	NA	NA	NA	NA	NA	NA	NA	NA	NA	NA	NA	NA	NA	NA	NA	NA	NA	NA	NA	NA	NA	NA	NA	NA	NA	NA	NA	NA	NA	NA	NA	NA	NA	NA	NA	NA	NA	NA	NA	NA	NA	NA	NA	NA	NA	NA	NA	NA	NA	NA	NA	NA	NA	NA	NA	NA	NA	NA	NA	NA	NA	NA	NA	NA	NA	NA	NA	NA	NA	NA	NA	NA	NA	NA	NA	NA	NA	NA	NA	NA	NA	NA	NA	NA	NA	NA	NA	NA	NA	NA	NA	NA	NA	NA	NA	NA	NA	NA	NA	NA	NA	NA	NA	NA	NA	NA	NA	NA	NA	NA	NA	NA	NA	NA	NA	NA	NA	NA	NA	NA	NA	NA	NA	NA	NA	NA	NA	NA	NA	NA	NA	NA	NA	NA	NA	NA	NA	NA	NA	NA	NA	NA	NA	NA	NA	NA	NA	NA	NA	NA	NA	NA	NA	NA	NA	NA	NA	NA	NA	NA	NA	NA	NA	NA	NA	NA	NA	NA	NA	NA	NA	NA	NA	NA	NA	NA	NA	NA	NA	NA	NA	NA	NA	NA	NA	NA	NA	NA	NA	NA	NA	NA	NA	NA	NA	NA	NA	NA	NA	NA	NA	NA	NA	NA	NA	NA	NA	NA	NA	NA	NA	NA	NA	NA	NA	NA	NA	NA	NA	NA	NA	NA	NA	NA	NA	NA	NA	NA	NA	NA	NA	NA	NA	NA	NA	NA	NA	NA	NA	NA	NA	NA	NA	NA	NA	NA	NA	NA	NA	NA	NA	NA	NA	NA	NA	NA	NA	NA	NA	NA	NA	NA	NA	NA	NA	NA	NA	NA	NA	NA	NA	NA	NA	NA	NA	NA	NA	NA	NA	NA	NA	NA	NA	NA	NA	NA	NA	NA	NA	NA	NA	NA	NA	NA	NA	NA	NA	NA	NA	NA	NA	NA	NA	NA	NA	NA	NA	NA	NA	NA	NA	NA	NA	NA	NA	NA	NA	NA	NA	NA	NA	NA	NA	NA	NA	NA	NA	NA	NA	NA	NA	NA	NA	NA	NA	NA	NA	NA	NA	NA	NA	NA	NA	NA	NA	NA	NA	NA	NA	NA	NA	NA	NA	NA	NA	NA	NA	NA	NA	NA	NA	NA	NA	NA	NA	NA	NA	NA	NA	NA	NA	NA	NA	NA	NA	NA	NA	NA	NA	NA	NA	NA	NA	NA	NA	NA	NA	NA	NA	NA	NA	NA	NA	NA	NA	NA	NA	NA	NA	NA	NA	NA	NA	NA	NA	NA	NA	NA	NA	NA	NA	NA	NA	NA	NA	NA	NA	NA	NA	NA	NA	NA	NA	NA	NA	NA	NA	NA	NA	NA	NA	NA	NA	NA	NA	NA	NA	NA	NA	NA	NA	NA	NA	NA	NA	NA	NA	NA	NA	NA	NA	NA	NA	NA	NA	NA	NA	NA	NA	NA	NA	NA	NA	NA	NA	NA	NA	NA	NA	NA	NA	NA	NA	NA	NA	NA	104.755	114.722	61.3461	73.9617	48.6513	216.777	201.188	335.86	283.88	174.708	211.176	242.422	57.8685	286.069	907.736	867.905	29.052	67.8073	37.6732	32.1887	66.5344	141.251	123.765	164.818	124.377	NA	NA	NA	NA	NA	NA	NA	NA	NA	NA	NA	NA	NA	NA	NA	NA	NA	NA	NA	NA	NA	NA	NA	NA	NA	NA	NA	NA	NA	NA	NA	NA	NA	NA	NA	NA	NA	NA	NA	NA	NA	NA	NA	NA	NA	NA	NA	NA	NA	NA	NA	NA	NA	NA	NA	NA	NA	NA	NA	NA	NA	NA	NA	NA	NA	NA	NA	NA	NA	NA	NA	NA	NA	NA	NA	NA	NA	NA	NA	NA	NA	NA	NA	NA	NA	NA	NA	NA	NA	NA	NA	NA	NA	NA	NA	NA	NA	NA	NA	NA	NA	NA	NA	NA	NA	NA	NA	NA	NA	NA	NA	NA	NA	NA	NA	NA	NA	NA	NA	NA	NA	NA	NA	NA	NA	NA	NA	NA	NA	NA	NA	NA	NA	NA	NA	NA	NA	NA	NA	NA	NA	NA	NA	NA	NA	NA	NA	NA	NA	NA	NA	NA	NA	NA	NA	NA	NA	NA	NA	NA	NA	NA	NA	NA	NA	NA	NA	NA	NA	NA	NA	NA	NA	NA	NA	NA	NA	NA	NA	NA	NA	NA	2172.9	5905.3	2539.16	1293.83	2577.75	3825.59	11342.7	8899.93	2440.25	8343.38	5669.2	458.32	683.547	1413.45	683.618	NA	NA	NA	NA	NA	NA	NA	NA	NA	NA	NA	NA	NA	NA	NA	NA	NA	NA	NA	NA	NA	NA	NA	NA	NA	NA	NA	NA	NA	NA	NA	NA	NA	NA	NA	NA	NA	NA	NA	NA	NA	NA	NA	NA	NA	NA	NA	NA	NA	NA	NA	NA	NA	NA	NA	NA	NA	NA	NA	NA	NA	NA	NA	NA	NA	NA	NA	NA	NA	NA	NA	NA	NA	NA	NA	NA	NA	NA	NA	NA	NA	NA	NA	NA	NA	NA	NA	NA	NA	NA	NA	NA	NA	NA	NA	NA	NA	NA	NA	NA	NA	NA	NA	NA	NA	NA	NA	NA	NA	NA	NA	NA	NA	NA	NA	NA	NA	NA	NA	NA	NA	NA	NA	NA	NA	NA	NA	NA	NA	NA	NA	NA	NA	NA	NA	NA	NA	NA	NA	NA	NA	NA	NA	NA	NA	NA	NA	NA	NA	NA	NA	NA	NA	NA	NA	NA	NA	NA	NA	NA	NA	NA	NA	NA	NA	NA	NA	NA	NA	NA	NA	NA	NA	NA	NA	NA	NA	NA	NA	NA	NA	NA	NA	NA	NA	NA	NA	NA	NA	NA	NA	NA	NA	NA	NA	NA	NA	NA	NA	NA	NA	NA	NA	NA	NA	NA	NA	NA	NA	NA	NA	NA	NA	NA	NA	NA	NA	NA	NA	NA	NA	NA	NA	NA	NA	NA	NA	NA	NA	NA	NA	NA	NA	NA	NA	NA	NA	NA	NA	NA	NA	NA	NA	NA	NA	1744.9	691.6	1921.6	8356	19948.8	7423.8	2990.5	2378.9	1745.2	247	139.1	252.6	5931.7	11774.6	5526.1	2366.5	2346.8	656.4	NA	NA	NA	NA	NA	NA	NA	NA	NA	NA	NA	NA	NA	NA	NA	NA	NA	NA	NA	NA	NA	NA	NA	NA	NA	NA	NA	NA	NA	NA	NA	NA	NA	NA	NA	NA	NA	NA	NA	NA	NA	NA	NA	NA	NA	NA	NA	NA	NA	NA	NA	NA	NA	NA	NA	NA	NA	NA	NA	NA	NA	NA	NA	NA	NA	NA	NA	NA	NA	NA	NA	NA	NA	NA	NA	NA	NA	NA	NA	NA	NA	NA	NA	NA	NA	NA	NA	NA	NA	NA	NA	NA	NA	NA	NA	NA	NA	264.787	216.355	70.213	236.593	3557.26	1578.68	2225.48	2527.02	6492.15	255.237	7911.35	78.8004	177.115	4960.74	NA	NA	NA	NA	NA	NA	NA	NA	NA	NA	NA	NA	NA	NA	NA	NA	NA	NA	NA	NA	NA	NA	NA	NA	NA	NA	NA	NA	NA	NA	NA	NA	NA	NA	NA	NA	NA	NA	NA	NA	NA	NA	NA	NA	NA	NA	NA	NA	NA	NA	NA	NA	NA	NA	NA	NA	NA	NA	NA	NA	NA	NA	NA	NA	NA	NA	NA	NA	NA	NA	NA	NA	NA	NA	NA	NA	NA	NA	NA	NA	NA	NA	NA	NA	NA	NA	NA	NA	NA	NA	NA	NA	NA	NA	NA	NA	NA	NA	NA	NA	NA	NA	NA	NA	NA	NA	NA	NA	NA	NA	NA	NA	NA	NA	NA	NA	NA	NA	NA	NA	NA	NA	NA	NA	NA	NA	NA	NA	NA	NA	NA	NA	NA	NA	NA	NA	NA	NA	NA	NA	NA	NA	NA	NA	NA	NA	NA	NA	NA	NA	NA	23.3788	35.8513	22.6293	54.9834	33.8741	24.5028	31.3434	29.66	23.8639	25.3179	136.675	109.491	48.7746	172.627	76.5482	71.8836	105.017	187.65	76.4812	40.825	NA	NA	NA	NA	NA	NA	NA	NA	NA	NA	NA	NA	NA	NA	NA	NA	NA	NA	NA	NA	NA	NA	NA	NA	NA	NA	NA	NA	NA	NA	NA	NA	NA	NA	NA	NA	NA	NA	NA	NA	NA	NA	NA	NA	NA	NA	NA	NA	NA	NA	NA	NA	NA	NA	NA	NA	NA	NA	NA	NA	NA	NA	NA	NA	NA	NA	NA	NA	NA	NA	NA	NA	NA	NA	NA	NA	NA	NA	NA	NA	NA	NA	NA	NA	NA	NA	NA	NA	NA	NA	NA	NA	NA	NA	NA	NA	NA	NA	NA	NA	NA	NA	NA	NA	NA	NA	NA	NA	NA	NA	NA	NA	NA	NA	NA	NA	NA	NA	NA	NA	NA	NA	NA	NA	NA	NA	NA	NA	NA	NA	NA	NA	NA	NA	NA	NA	NA	NA	NA	NA	NA	NA	NA	NA	NA	NA	NA	NA	NA	NA	NA	NA	NA	NA	NA	NA	NA	NA	NA	NA	NA	NA	NA	NA	NA	NA	NA	NA	NA	NA	NA	NA	NA	NA	NA	NA	NA	NA	NA	NA	NA	NA	NA	NA	NA	NA	NA	NA	NA	NA	NA	NA	NA	NA	NA	NA	NA	NA	NA	NA	NA	NA	NA	NA	NA	NA	NA	NA	NA	NA	NA	NA	NA	NA	NA	NA	NA	NA	NA	NA	NA	NA	NA	NA	NA	NA	NA	NA	NA	NA	NA	NA	NA	NA	NA	NA	NA	NA	NA	NA	NA	NA	NA	NA	NA	NA	NA	NA	NA	NA	NA	NA	NA	NA	NA	NA	NA	NA	NA	NA	NA	NA	NA	NA	NA	NA	NA	NA	NA	NA	NA	NA	NA	NA	NA	NA	NA	NA	NA	NA	NA	NA	NA	NA	NA	5.37656	5.30131	6.32283	4.99106	6.22668	5.88821	5.55243	5.38394	6.41659	5.80097	8.43626	8.99351	6.40475	6.93134	6.35403	6.84986	7.30874	7.39283	10.4137	6.55944	6.22817	9.80667	8.30764	8.22658	6.80742	8.16417	10.4514	8.21124	5.58171	6.72514	6.57983	6.97294	10.9427	6.81135	8.17163	8.94094	8.49958	8.38045	7.54915	9.20507	6.87154	NA	NA	NA	NA	NA	NA	NA	NA	NA	NA	NA	NA	NA	NA	NA	NA	NA	NA	NA	NA	NA	NA	NA	NA	NA	NA	NA	NA	NA	NA	NA	NA	NA	NA	NA	NA	NA	NA	NA	NA	NA	NA	NA	NA	NA	NA	NA	NA	NA	NA	NA	NA	NA	NA	NA	NA	NA	NA	NA	NA	NA	NA	NA	NA	NA	NA	NA	NA	NA	NA	NA	NA	NA	NA	NA	NA	NA	NA	NA	NA	NA	NA	NA	NA	NA	NA	NA	NA	NA	NA	NA	NA	NA	NA	NA	NA	NA	NA	NA	NA	NA	NA	NA	NA	NA	NA	NA	NA	NA	NA	NA	NA	NA	NA	NA	NA	NA	NA	NA	NA	NA	NA	NA	NA	NA	NA	NA	NA	NA	NA	NA	NA	NA	NA	NA	NA	NA	NA	NA	NA	NA	NA	NA	NA	NA	NA	NA	NA	NA	NA	NA	3.32193	3.32193	3.32193	3.32193	3.32193	3.32193	8.06107	8.43169	7.97132	NA	NA	NA	NA	NA	NA	NA	NA	NA	NA	NA	NA	NA	NA	NA	NA	NA	NA	NA	NA	NA	NA	NA	NA	NA	NA	NA	NA	NA	NA	NA	NA	NA	NA	NA	NA	NA	NA	NA	NA	NA	NA	NA	NA	NA	NA	NA	NA	NA	NA	NA	NA	NA	NA	NA	NA	NA	NA	NA	NA	NA	NA	NA	NA	NA	NA	NA	NA	NA	NA	NA	NA	NA	NA	NA	NA	NA	NA	NA	NA	NA	NA	NA	NA	NA	NA	NA	NA	NA	NA	NA	NA	NA	NA	NA	NA	NA	NA	NA	NA	NA	NA	NA	NA	NA	NA	NA	NA	NA	NA	NA	NA	NA	NA	NA	NA	NA	NA	NA	NA	NA	NA	NA	NA	NA	NA	NA	NA	NA	NA	NA	NA	NA	NA	NA	NA	NA	NA	NA	NA	NA	NA	NA	NA	NA	NA	NA	NA	NA	NA	NA	NA	NA	NA	NA	NA	NA	3.44	5.97	3.11	4.51	11.3	4.29	9.18	14.21	8.38	3.44	7.5	3.09	3.46	5.23	3.58	2.96	13.46	3.41	3.34	5.22	3.1	3.63	5.54	3.92	3.42	3.93	4.1	NA	NA	NA	NA	NA	NA	NA	NA	NA	NA	NA	NA	NA	NA	NA	NA	NA	NA	NA	NA	NA	NA	NA	NA	NA	NA	NA	NA	NA	NA	NA	NA	NA	NA	NA	NA	NA	NA	NA	NA	NA	NA	NA	NA	NA	NA	NA	NA	NA	NA	NA	NA	NA	NA	NA	NA	NA	NA	NA	NA	NA	NA	NA	NA	NA	NA	NA	NA	NA	NA	NA	NA	NA	NA	NA	NA	NA	NA	NA	NA	NA	NA	NA	NA	NA	NA	NA	NA	NA	NA	NA	NA	NA	NA	NA	NA	NA	NA	NA	NA	NA	NA	NA	NA	NA	NA	NA	NA	NA	NA	NA	NA	NA	NA	NA	NA	NA	NA	NA	NA	NA	NA	NA	NA	NA	NA	NA	NA	NA	NA	NA	NA	NA	NA	NA	NA	NA	NA	NA	NA	NA	NA	NA	NA	NA	NA	NA	NA	NA	NA	NA	NA	NA	NA	NA	NA	NA	NA	NA	NA	NA	NA	NA	NA	NA	NA	NA	NA	NA	NA	NA	NA	NA	NA	NA	NA	NA	NA	NA	NA	NA	NA	NA	NA	NA	NA	NA	NA	NA	NA	NA	NA	NA	NA	NA	NA	NA	NA	NA	NA	NA	NA	NA	NA	NA	NA	NA	NA	NA	NA	NA	NA	NA	NA	NA	NA	NA	NA	NA	NA	NA	NA	NA	NA	NA	NA	NA	NA	NA	NA	NA	NA	NA	NA	NA	NA	NA	NA	NA	NA	NA	NA	NA	NA	NA	NA	NA	NA	NA	NA	NA	NA	NA	NA	NA	NA	NA	NA	NA	NA	NA	NA	NA	NA	NA	NA	NA	NA	NA	NA	NA	NA	NA	NA	NA	NA	NA	NA	NA	NA	NA	NA	NA	NA	NA	NA	NA	NA	NA	NA	NA	NA	NA	NA	NA	NA	NA	NA	NA	NA	NA	NA	NA	NA	NA	NA	NA	NA	NA	NA	NA	NA	NA	NA	NA	NA	NA	NA	NA	NA	NA	NA	NA	NA	NA	NA	NA	NA	NA	NA	NA	NA	NA	NA	NA	NA	NA	NA	NA	NA	NA	NA	NA	NA	NA	NA	NA	NA	NA	29.1	1.6	7.3	12.9	206.9	2072.7	238.1	231.2	NA	NA	NA	NA	NA	NA	NA	NA	NA	NA	NA	NA	NA	NA	NA	NA	NA	NA	NA	NA	NA	NA	NA	NA	NA	NA	NA	NA	NA	NA	NA	NA	NA	NA	NA	NA	NA	NA	NA	NA	NA	NA	NA	NA	NA	NA	NA	NA	NA	NA	NA	NA	NA	NA	NA	NA	NA	NA	NA	NA	NA	NA	NA	NA	NA	NA	NA	NA	NA	NA	NA	NA	NA	NA	NA	NA	NA	NA	NA	NA	NA	NA	NA	NA	NA	NA	NA	NA	NA	NA	NA	NA	NA	NA	NA	NA	NA	NA	NA	NA	NA	NA	NA	NA	NA	NA	NA	NA	NA	NA	NA	NA	NA	NA	NA	NA	NA	NA	NA	NA	NA	NA	NA	NA	NA	NA	NA	NA	NA	NA	NA	NA	NA	NA	NA	NA	NA	NA	NA	NA	NA	NA	NA	NA	NA	NA	NA	NA	NA	NA	NA	NA	NA	NA	NA	NA	NA	NA	NA	NA	NA	NA	NA	NA	NA	NA	NA	NA	NA	NA	NA	NA	NA	NA	NA	NA	NA	NA	NA	NA	NA	NA	NA	NA	NA	NA	NA	NA	NA	NA	NA	NA	NA	NA	NA	NA	NA	NA	NA	NA	NA	NA	NA	NA	NA	NA	NA	NA	NA	NA	NA	NA	NA	NA	NA	NA	NA	NA	NA	NA	NA	NA	NA	NA	NA	NA	NA	NA	NA	NA	NA	NA	NA	NA	NA	NA	NA	NA	NA	NA	NA	NA	NA	NA	NA	NA	NA	NA	NA	NA	NA	NA	NA	NA	NA	NA	NA	NA	NA	NA	NA	NA	NA	NA	NA	NA	NA	NA	NA	NA	NA	NA	NA	NA	NA	NA	NA	NA	NA	NA	NA	NA	NA	NA	NA	NA	NA	NA	NA	NA	NA	NA	NA	NA	NA	NA	NA	NA	NA	NA	NA	NA	NA	NA	NA	NA	NA	NA	NA	NA	NA	NA	NA	NA	NA	NA	NA	NA	NA	NA	NA	NA	NA	NA	NA	NA	NA	NA	NA	NA	NA	NA	NA	NA	NA	NA	NA	NA	NA	NA	NA	NA	NA	NA	NA	NA	NA	NA	NA	NA	NA	NA	NA	NA	NA	NA	NA	NA	NA	NA	NA	NA	NA	NA	NA	NA	NA	NA	NA	NA	NA	NA	NA	NA	NA	NA	NA	NA	NA	NA	NA	NA	NA	NA	NA	NA	NA	NA	NA	NA	NA	NA	NA	NA	NA	NA	NA	NA	NA	NA	NA	NA	NA	NA	NA	NA	NA	NA	NA	NA	NA	NA	NA	NA	NA	NA	NA	NA	NA	NA	NA	NA	NA	NA	NA	NA	NA	NA	NA	NA	NA	NA	NA	NA	NA	NA	NA	NA	NA	NA	NA	NA	NA	NA	NA	NA	NA	NA	NA	NA	NA	NA	NA	NA	NA	NA	NA	NA	NA	NA	NA	NA	NA	NA	NA	NA	NA	NA	NA	NA	NA	NA	NA	NA	NA	NA	NA	NA	NA	NA	NA	NA	NA	NA	NA	NA	NA	NA	NA	NA	NA	NA	NA	NA	NA	NA	NA	NA	NA	NA	NA	NA	NA	NA	NA	NA	NA	NA	NA	NA	NA	NA	NA	NA	NA	NA	NA	NA	NA	NA	NA	NA	NA	NA	NA	NA	NA	NA	NA	NA	NA	NA	NA	NA	NA	NA	NA	NA	NA	NA	NA	NA	NA	47.8825	33.6652	47.1672	53.3888	41.1354	37.2582	33.0262	50.8588	71.5102	42.7475	77.6437	30.7604	95.7995	60.4801	35.0835	35.2604	69.1792	31.6978	41.1014	39.2142	43.9784	35.1132	54.348	37.006	37.899	46.2461	59.658	44.4381	53.2721	47.2998	31.8893	52.3686	37.7424	66.2976	36.7695	125.91	53.2285	53.3039	212.211	260.421	38.1659	101.748	235.522	236.116	NA	NA	NA	NA	NA	NA	NA	NA	NA	NA	NA	NA	NA	NA	NA	NA	NA	NA	NA	NA	NA	NA	NA	NA	NA	NA	NA	NA	NA	NA	NA	NA	NA	NA	NA	NA	NA	NA	NA	NA	NA	NA	NA	NA	NA	NA	NA	NA	NA	NA	NA	NA	NA	NA	NA	NA	NA	NA	NA	NA	NA	NA	NA	NA	NA	NA	NA	NA	NA	NA	NA	NA	NA	NA	NA	NA	NA	NA	NA	NA	NA	NA	NA	NA	NA	NA	NA	NA	NA	NA	NA	NA	NA	NA	NA	NA	NA	NA	NA	NA	NA	NA	NA	NA	NA	NA	NA	NA	NA	NA	NA	NA	NA	NA	NA	NA	NA	NA	NA	NA	NA	NA	NA	NA	NA	NA	NA	NA	NA	NA	NA	NA	NA	NA	NA	NA	NA	NA	NA	NA	NA	NA	NA	NA	NA	NA	NA	NA	NA	NA	NA	NA	NA	NA	NA	NA	NA	NA	NA	NA	NA	NA	NA	NA	NA	NA	NA	NA	NA	NA	NA	NA	NA	NA	NA	NA	NA	NA	NA	NA	NA	NA	NA	NA	NA	NA	NA	NA	NA	NA	NA	NA	NA	NA	NA	NA	NA	NA	NA	NA	NA	NA	NA	NA	NA	NA	NA	NA	NA	NA	NA	NA	NA	NA	NA	NA	NA	NA	NA	NA	NA	NA	NA	NA	NA	NA	NA	NA	NA	NA	NA	NA	NA	NA	NA	NA	NA	NA	NA	NA	NA	NA	NA	NA	NA	NA	NA	NA	NA	NA	NA	NA	NA	NA	NA	NA	NA	NA	NA	NA	NA	NA	NA	NA	NA	NA	NA	NA	NA	NA	NA	NA	NA	NA	NA	NA	NA	NA	NA	NA	NA	NA	NA	NA	NA	NA	NA	NA	NA	NA	NA	NA	NA	NA	NA	NA	NA	NA	NA	NA	NA	NA	NA	NA	NA	NA	NA	NA	NA	NA	NA	NA	NA	NA	NA	NA	NA	NA	NA	NA	NA	NA	NA	NA	NA	NA	NA	NA	NA	NA	NA	NA	NA	NA	NA	NA	NA	NA	NA	NA	NA	NA	NA	NA	NA	NA	NA	NA	NA	NA	NA	NA	NA	NA	NA	NA	NA	NA	NA	NA	NA	NA	NA	NA	NA	NA	NA	NA	NA	NA	NA	NA	NA	NA	NA	NA	NA	NA	NA	NA	NA	NA	NA	NA	NA	NA	NA	NA	NA	NA	NA	NA	NA	NA	NA	NA	NA	NA	NA	NA	NA	NA	NA	NA	NA	NA	NA	NA	NA	NA	NA	NA	NA	NA	NA	NA	NA	NA	NA	NA	NA	NA	NA	NA	NA	NA	NA	NA	NA	NA	NA	NA	NA	NA	NA	NA	NA	NA	NA	NA	NA	NA	NA	NA	NA	NA	NA	NA	NA	NA	NA	NA	NA	NA	NA	NA	NA	NA	NA	NA	NA	NA	NA	NA	NA	NA	NA	NA	NA	NA	NA	NA	NA	NA	NA	NA	NA	NA	NA	NA	NA	NA	NA	NA	NA	NA	NA	NA	NA	NA	NA	NA	NA	NA	NA	NA	NA	NA	NA	NA	NA	NA	NA	NA	NA	NA	NA	NA	NA	NA	NA	NA	NA	NA	NA	NA	NA	NA	NA	NA	NA	NA	NA	NA	NA	NA	NA	NA	NA	NA	NA	NA	NA	NA	NA	NA	NA	NA	NA	NA	NA	NA	NA	NA	NA	NA	NA	NA	NA	NA	NA	NA	NA	NA	NA	NA	NA	NA	NA	NA	NA	NA	NA	NA	NA	NA	NA	NA	NA	NA	NA	NA	NA	NA	NA	NA	NA	NA	NA	NA	NA	NA	NA	NA	NA	NA	NA	NA	NA	NA	NA	NA	NA	NA	NA	NA	NA	NA	NA	NA	NA	NA	NA	NA	NA	NA	NA	NA	NA	NA	NA	NA	NA	NA	NA	NA	NA	NA	NA	NA	NA	NA	NA	NA	NA	NA	NA	NA	NA	NA	NA	NA	NA	NA	NA	NA	NA	NA	NA	NA	NA	NA	NA	NA	NA	NA	NA	NA	NA	NA	NA	NA	NA	NA	NA	NA	NA	NA	NA	NA	NA	NA	NA	NA	NA	9.08062	7.80307	9.05898	7.07524	7.76157	8.37189	7.89104	NA	NA	NA	NA	NA	NA	NA	NA	NA	NA	NA	NA	NA	NA	NA	NA	NA	NA	NA	NA	NA	NA	NA	NA	NA	NA	NA	NA	NA	NA	NA	NA	NA	NA	NA	NA	NA	NA	NA	NA	NA	NA	NA	NA	NA	NA	NA	NA	NA	NA	NA	NA	NA	NA	NA	NA	NA	NA	NA	NA	NA	NA	NA	NA	NA	NA	NA	NA	NA	NA	NA	NA	NA	NA	NA	NA	NA	NA	NA	NA	NA	NA	NA	NA	NA	NA	NA	NA	NA	NA	NA	NA	NA	NA	NA	NA	NA	NA	NA	NA	NA	NA	NA	NA	NA	NA	NA	NA	NA	NA	NA	NA	NA	NA	NA	NA	NA	NA	NA	NA	NA	NA	NA	NA	NA	NA	NA	NA	NA	NA	NA	NA	NA	NA	NA	NA	NA	NA	NA	NA	0.395	NA	-0.593	NA	NA	-1.041	0.174	0.197	-3.186	-1.616	NA	NA	-2.611	-2.428	NA	NA	NA	NA	NA	NA	NA	NA	NA	NA	NA	NA	NA	NA	NA	NA	NA	NA	NA	NA	NA	NA	NA	NA	NA	NA	NA	NA	NA	NA	NA	NA	NA	NA	NA	NA	NA	NA	NA	NA	NA	NA	NA	NA	NA	NA	NA	NA	NA	NA	NA	NA	NA	NA	NA	NA	NA	NA	NA	NA	NA	NA	NA	NA	NA	NA	NA	NA	NA	NA	NA	NA	NA	NA	NA	NA	NA	NA	NA	NA	NA	NA	NA	NA	NA	NA	NA	NA	NA	NA	NA	NA	NA	NA	NA	NA	NA	NA	NA	NA	NA	NA	NA	NA	NA	NA	NA	NA	NA	NA	NA	NA	NA	NA	NA	NA	NA	NA	NA	NA	NA	NA	NA	NA	NA	NA	NA	NA	NA	NA	NA	NA	NA	NA	NA	NA	NA	NA	NA	NA	NA	NA	NA	NA	NA	NA	NA	NA	NA	NA	NA	NA	NA	NA	NA	NA	NA	NA	NA	NA	NA	NA	NA	NA	NA	NA	NA	NA	NA	NA	NA	NA	NA	NA	NA	NA	NA	NA	NA	NA	NA	NA	NA	NA	NA	NA	NA	NA	NA	NA	NA	NA	NA	NA	NA	NA	NA	NA	NA	NA	NA	NA	NA	NA	NA	NA	NA	NA	NA	NA	NA	NA	NA	NA	NA	NA	NA	NA	NA	NA	NA	NA	NA	NA	NA	NA	NA	NA	NA	NA	NA	NA	NA	NA	NA	NA	NA	NA	NA	NA	NA	NA	NA	NA	NA	NA	NA	NA	NA	NA	NA	NA	NA	NA	NA	NA	NA	NA	NA	NA	NA	NA	NA	NA	NA	NA	NA	NA	NA	NA	NA	NA	NA	NA	NA	NA	NA	NA	NA	NA	NA	NA	NA	NA	NA	NA	NA	NA	NA	NA	NA	NA	NA	NA	NA	NA	NA	NA	NA	NA	NA	NA	NA	NA	NA	NA	NA	NA	NA	NA	NA	NA	NA	NA	NA	NA	NA	NA	NA	NA	NA	NA	NA	NA	NA	NA	NA	NA	NA	NA	NA	NA	NA	NA	NA	NA	NA	NA	NA	NA	NA	NA	NA	NA	NA	NA	NA	NA	NA	NA	NA	NA	NA	NA	NA	NA	NA	NA	NA	NA	NA	NA	NA	NA	NA	NA	NA	NA	NA	NA	NA	NA	NA	NA	NA	NA	NA	NA	NA	NA	NA	NA	NA	NA	NA	NA	NA	NA	NA	NA	NA	NA	NA	NA	NA	NA	NA	NA	NA	NA	NA	NA	NA	NA	NA	NA	NA	NA	NA	NA	NA	NA	NA	NA	NA	NA	NA	NA	NA	NA	NA	NA	NA	NA	NA	NA	NA	NA	NA	NA	NA	NA	NA	NA	NA	NA	NA	NA	NA	NA	NA	NA	NA	NA	NA	NA	NA	NA	NA	NA	NA	NA	NA	NA	NA	NA	NA	NA	NA	NA	NA	NA	NA	NA	NA	NA	NA	NA	NA	NA	NA	NA	NA	NA	NA	NA	NA	NA	NA	NA	NA	NA	NA	NA	NA	NA	NA	NA	NA	NA	NA	NA	NA	NA	NA	NA	NA	NA	NA	NA	NA	NA	NA	NA	NA	NA	NA	NA	NA	NA	NA	NA	NA	NA	NA	NA	NA	NA	NA	NA	NA	NA	NA	NA	NA	NA	NA	NA	NA	NA	NA	NA	NA	NA	NA	NA	NA	NA	NA	NA	NA	NA	NA	NA	NA	NA	NA	NA	NA	NA	NA	NA	NA	NA	NA	NA	NA	NA	NA	NA	NA	NA	NA	NA	NA	NA	NA	NA	NA	NA	NA	NA	NA	NA	NA	NA	NA	NA	NA	NA	NA	NA	NA	NA	NA	NA	NA	NA	NA	NA	NA	NA	NA	NA	NA	NA	NA	NA	NA	NA	NA	NA	NA	NA	NA	NA	NA	NA	NA	NA	NA	NA	NA	NA	NA	NA	NA	NA	NA	NA	NA	NA	NA	NA	NA	NA	NA	NA	NA	NA	NA	NA	NA	NA	NA	NA	NA	NA	NA	NA	NA	NA	NA	NA	NA	NA	NA	NA	NA	NA	NA	NA	NA	NA	NA	NA	NA	NA	NA	NA	NA	NA	NA	NA	NA	NA	NA	NA	NA	NA	NA	NA	NA	NA	NA	NA	NA	NA	NA	NA	NA	NA	NA	NA	NA	NA	NA	NA	NA	NA	NA	NA	NA	NA	NA	NA	NA	NA	NA	NA	NA	NA	NA	NA	NA	NA	NA	NA	NA	NA	NA	NA	NA	NA	NA	NA	NA	NA	NA	NA	NA	NA	NA	NA	NA	NA	NA	NA	NA	NA	NA	NA	NA	NA	NA	NA	NA	NA	NA	NA	NA	NA	NA	NA	NA	NA	NA	NA	NA	NA	NA	NA	NA	NA	NA	NA	NA	NA	NA	NA	NA	NA	NA	NA	NA	NA	NA	NA	NA	NA	NA	NA	NA	NA	NA	NA	NA	NA	NA	NA	NA	NA	NA	NA	NA	NA	NA	NA	NA	NA	NA	NA	NA	NA	NA	NA	NA	NA	NA	NA	NA	NA	NA	NA	NA	NA	NA	NA	NA	NA	NA	NA	NA	NA	NA	NA	NA	NA	NA	NA	NA	NA	NA	NA	NA	NA	NA	NA	NA	NA	NA	NA	NA	NA	NA	NA	10.7647	10.4836	9.30288	9.58932	8.73983	8.32789	8.41948	9.66998	9.89328	8.48118	9.9316	9.44954	9.42214	9.13533	7.79312	7.26959	7.35769	7.11547	7.79793	NA	NA	NA	NA	NA	NA	NA	NA	NA	NA	NA	NA	NA	NA	NA	NA	NA	NA	NA	NA	NA	NA	NA	NA	NA	NA	NA	NA	NA	NA	NA	NA	NA	NA	NA	NA	NA	NA	NA	NA	NA	NA	NA	NA	NA	NA	NA	NA	NA	NA	NA	NA	NA	NA	NA	NA	NA	NA	NA	NA	NA	NA	NA	NA	NA	NA	NA	NA	NA	NA	NA	NA	NA	NA	NA	NA	NA	NA	NA	NA	NA	NA	NA	NA	NA	NA	NA	NA	NA	NA	NA	NA	NA	NA	NA	NA	NA	NA	NA	NA	NA	NA	NA	NA	NA	NA	NA	NA	NA	NA	NA	NA	NA	NA	NA	NA	NA	NA	NA	NA	NA	NA	NA	NA	NA	NA	NA	NA	NA	NA	NA	NA	NA	NA	NA	NA	NA	NA	NA	NA	NA	NA	NA	NA	NA	NA	NA	NA	NA	NA	NA	NA	NA	NA	NA	NA	NA	NA	NA	NA	NA	NA	NA	NA	NA	NA	NA	NA	NA	NA	NA	NA	NA	NA	NA	NA	NA	NA	NA	NA	NA	NA	NA	NA	NA	NA	NA	NA	NA	NA	NA	NA	NA	NA	NA	NA	NA	NA	NA	NA	2.66	5.98	3.5	2.69	3.42	3.01	2.82	4.97	3.36	4.2	8.45	7.96	7.15	8.2	9.9	11.54	5.54	3.25	3.4	6.63	2.84	7.74	8.04	6.87	2.99	9.2	3.21	7.73	3.09	6.56	7.25	6.99	NA	NA	NA	NA	NA	NA	NA	NA	NA	NA	NA	NA	NA	NA	NA	NA	NA	NA	NA	NA	NA	NA	NA	NA	NA	NA	NA	NA	NA	NA	NA	NA	NA	352.104	738.244	467.926	868.183	123.49	120.346	132.85	46.7208	154.894	1323.22	68.4917	217.469	NA	NA	NA	NA	NA	NA	NA	NA	NA	NA	NA	NA	NA	NA	NA	NA	NA	NA	NA	NA	NA	NA	NA	NA	NA	NA	NA	NA	NA	NA	NA	NA	NA	NA	NA	NA	NA	NA	NA	NA	NA	NA	NA	NA	NA	NA	NA	NA	NA	NA	NA	NA	NA	NA	NA	NA	NA	NA	NA	NA	NA	NA	NA	NA	NA	NA	NA	NA	NA	NA	NA	NA	NA	NA	NA	NA	NA	NA	NA	NA	NA	NA	NA	NA	NA	NA	NA	NA	NA	NA	NA	NA	NA	NA	NA	NA	NA	NA	NA	NA	NA	NA	NA	NA	NA	NA	NA	NA	NA	NA	NA	NA	NA	NA	NA	NA	NA	NA	NA	NA	NA	NA	NA	NA	NA	NA	NA	NA	NA	NA	NA	NA	NA	NA	NA	NA	NA	NA	NA	NA	NA	NA	NA	NA	NA	NA	NA	NA	NA	NA	NA	NA	NA	NA	NA	NA	NA	NA	NA	NA	NA	NA	NA	NA	NA	NA	NA	NA	NA	NA	NA	NA	NA	NA	NA	NA	NA	NA	NA	NA	NA	NA	NA	NA	NA	NA	NA	NA	NA	NA	NA	NA	NA	NA	NA	NA	NA	NA	NA	NA	NA	NA	NA	NA	NA	NA	NA	NA	NA	NA	3.83255	6.53617	3.32193	6.39305	6.5188	3.32193	7.78237	3.32193	3.32193	7.63512	9.31821	8.83148	7.33285	4.62635	6.00062	3.32193	3.32193	3.89808	NA	NA	NA	NA	NA	NA	NA	NA	NA	NA	NA	NA	NA	NA	NA	NA	NA	NA	NA	NA	NA	NA	NA	NA	NA	NA	NA	NA	NA	NA	NA	NA	NA	NA	NA	NA	NA	NA	NA	NA	NA	NA	NA	NA	NA	NA	NA	NA	NA	NA	NA	NA	NA	NA	NA	NA	NA	NA	NA	NA	NA	NA	NA	NA	NA	NA	NA	NA	NA	NA	NA	NA	NA	NA	NA	NA	NA	NA	NA	NA	NA	NA	NA	NA	NA	NA	NA	NA	NA	NA	NA	NA	NA	NA	NA	NA	NA	NA	NA	NA	NA	NA	NA	NA	NA	NA	NA	NA	NA	NA	NA	NA	NA	NA	NA	NA	NA	NA	NA	NA	NA	NA	NA	NA	NA	NA	NA	NA	NA	NA	NA	NA	NA	NA	NA	NA	NA	NA	NA	NA	NA	NA	NA	NA	NA	NA	NA	NA	NA	NA	NA	NA	NA	NA	NA	NA	NA	NA	NA	NA	NA	NA	NA	NA	NA	NA	NA	NA	NA	NA	NA	NA	NA	NA	NA	NA	NA	NA	NA	NA	NA	NA	NA	NA	NA	NA	NA	NA	NA	NA	NA	NA	NA	NA	NA	NA	NA	NA	NA	NA	NA	NA	NA	NA	NA	NA	NA	NA	NA	NA	NA	NA	NA	NA	NA	NA	NA	NA	NA	NA	NA	NA	NA	NA	NA	NA	NA	NA	NA	NA	NA	NA	NA	NA	NA	NA	NA	NA	NA	NA	NA	NA	NA	NA	NA	NA	NA	NA	NA	NA	NA	NA	NA	NA	NA	NA	NA	NA	NA	NA	NA	NA	NA	NA	NA	NA	NA	NA	NA	NA	NA	NA	NA	NA	NA	NA	NA	NA	NA	NA	NA	NA	NA	NA	NA	NA	NA	NA	NA	NA	NA	NA	NA	NA	NA	NA	NA	NA	NA	NA	NA	NA	NA	NA	NA	NA	NA	NA	NA	NA	NA	NA	NA	NA	NA	NA	NA	NA	NA	NA	NA	NA	NA	NA	NA	NA	NA	NA	NA	NA	NA	NA	NA	NA	NA	NA	NA	NA	NA	NA	NA	NA	NA	NA	NA	NA	NA	NA	NA	NA	NA	NA	NA	NA	NA	NA	NA	NA	NA	NA	NA	NA	NA	NA	NA	NA	NA	NA	NA	NA	NA	NA	NA	NA	NA	NA	NA	NA	NA	NA	NA	NA	NA	NA	NA	NA	NA	NA	NA	NA	NA	NA	NA	NA	NA	NA	NA	NA	NA	NA	NA	NA	NA	NA	NA	NA	NA	NA	NA	NA	NA	NA	NA	NA	NA	NA	NA	NA	NA	NA	NA	NA	NA	NA	NA	NA	NA	NA	NA	NA	NA	NA	NA	NA	NA	NA	NA	NA	NA	NA	NA	NA	NA	NA	NA	NA	NA	NA	NA	NA	NA	NA	NA	NA	NA	NA	NA	NA	NA	NA	NA	NA	NA	NA	NA	NA	NA	NA	NA	NA	NA	NA	NA	NA	NA	NA	NA	NA	NA	NA	NA	NA	NA	NA	NA	NA	NA	NA	NA	NA	NA	NA	NA	NA	NA	NA	NA	NA	NA	NA	NA	NA	NA	NA	NA	NA	NA	NA	NA	NA	NA	NA	NA	NA	NA	NA	NA	NA	NA	NA	NA	NA	NA	NA	NA	NA	NA	NA	NA	NA	NA	NA	NA	NA	NA	NA	NA	NA	NA	NA	NA	NA	NA	NA	NA	NA	NA	NA	NA	NA	NA	NA	NA	NA	NA	NA	NA	NA	NA	NA	NA	NA	NA	NA	NA	NA	NA	NA	NA	NA	NA	NA	NA	NA	NA	NA	NA	NA	NA	NA	NA	NA	NA	NA	NA	NA	NA	NA	NA	NA	NA	NA	NA	NA	NA	NA	NA	NA	NA	NA	NA	NA	NA	NA	NA	NA	NA	NA	NA	NA	NA	NA	NA	NA	NA	NA	NA	NA	NA	NA	NA	NA	NA	NA	NA	NA	NA	NA	NA	NA	NA	NA	NA	NA	NA	NA	NA	NA	NA	NA	NA	NA	NA	NA	NA	NA	NA	NA	NA	NA	NA	NA	NA	NA	NA	NA	NA	NA	NA	NA	NA	NA	NA	NA	NA	NA	NA	NA	NA	NA	NA	NA	NA	NA	NA	NA	NA	NA	NA	NA	NA	NA	NA	NA	NA	NA	NA	NA	NA	NA	NA	NA	NA	NA	NA	NA	NA	NA	NA	NA	NA	NA	NA	NA	NA	NA	NA	NA	NA	NA	NA	NA	NA	NA	NA	NA	NA	NA	NA	NA	NA	NA	NA	NA	NA	NA	NA	NA	NA	NA	NA	NA	NA	NA	NA	NA	NA	NA	NA	NA	NA	NA	NA	NA	NA	NA	NA	NA	NA	NA	NA	NA	NA	NA	NA	NA	NA	NA	NA	NA	NA	NA	NA	NA	NA	NA	NA	NA	NA	NA	NA	NA	NA	NA	NA	NA	NA	NA	NA	NA	NA	NA	NA	NA	NA	NA	NA	NA	NA	NA	NA	NA	NA	NA	NA	NA	NA	NA	NA	NA	NA	NA	NA	NA	NA	NA	NA	NA	NA	NA	NA	NA	NA	NA	NA	NA	NA	NA	NA	NA	NA	NA	NA	NA	NA	NA	NA	NA	NA	NA	NA	NA	NA	NA	NA	NA	NA	NA	NA	NA	NA	NA	NA	NA	NA	NA	NA	NA	NA	NA	NA	NA	NA	NA	NA	NA	NA	NA	NA	NA	NA	NA	NA	NA	NA	NA	NA	NA	NA	NA	NA	NA	NA	NA	NA	NA	NA	NA	NA	NA	NA	NA	NA	NA	NA	NA	NA	NA	NA	NA	NA	NA	NA	NA	NA	NA	NA	NA	NA	NA	NA	NA	NA	NA	NA	NA	NA	NA	NA	NA	NA	NA	NA	NA	NA	NA	NA	NA	NA	NA	NA	NA	NA	NA	NA	NA	NA	NA	NA	NA	NA	NA	NA	NA	NA	NA	NA	NA	NA	NA	NA	NA	NA	NA	NA	NA	NA	NA	NA	NA	NA	NA	NA	NA	NA	NA	NA	NA	NA	NA	NA	NA	NA	NA	NA	NA	NA	NA	NA	NA	NA	26.5	116.5	79.8	27	47.2	74.7	133.9	59.1	98.8	98.3	46	53.6	10.4	108.8	15.7	138.9	34.7	31	58.8	39.7	56.4	39.2	80.2	42.2	102.7	108.9	34.7	19.7	85	45.4	166.7	104.1	80.8	68.2	25.4	20.7	59.2	85.5	60.4	42.4	109.9	18.6	63	16.8	109.7	17.4	108.6	19	127.8	37.7	272.3	537.5	133.2	104	182.4	181.4	372	104.2	146.2	382.7	151.7	169.4	1557.1	91.9	115.7	95.6	100.7	188	392.7	236.5	214.4	420.1	70.4	391.2	50.7	68.4	203.8	508.6	873.6	41.2	37.9	90.3	324.8	148	134.2	183.3	126.4	83.6	75.8	64.2	102	88.7	51.3	100.9	949.3	301.7	125.8	109.8	87.5	524.3	10.9	981.1	3563.1	59.7	37.5	39.2	156.8	695.6	98.3	149.6	23.6	184.9	50.5	17.8	140.8	179.6	111.5	49.4	94.2	817.6	54.8	73.4	33.6	57.1	41.3	NA	NA	NA	NA	NA	NA	NA	NA	NA	NA	NA	NA	NA	NA	NA	NA	NA	NA	NA	NA	NA	NA	NA	NA	NA	NA	NA	NA	NA	NA	NA	NA	NA	NA	NA	NA	NA	NA	NA	NA	10.9557	8.34085	10.069	8.48498	6.60783	9.47735	12.2427	11.898	6.01866	10.6352	5.3492	9.46723	10.5389	4.97806	11.5592	5.61233	4.73502	10.8423	4.96806	9.38274	4.93499	5.48757	5.50434	5.21907	5.67971	5.95007	5.61332	5.51005	5.64739	5.15977	4.88752	5.49951	NA	NA	NA	NA	NA	NA	NA	NA	NA	NA	NA	NA	NA	NA	NA	NA	NA	NA	NA	NA	NA	NA	NA	NA	NA	NA	NA	NA	NA	NA	NA	NA	NA	NA	NA	NA	NA	NA	NA	NA	NA	NA	2549.84	897.67	300.26	5296.43	6450.96	2801.03	7936.05	3298.69	3532.83	7163.39	3547.21	4025.9	8180.68	2036.59	4052.48	8384.36	3036.15	3398.28	NA	NA	NA	NA	NA	NA	NA	NA	NA	NA	NA	NA	NA	NA	NA	NA	NA	NA	NA	NA	NA	NA	NA	NA	NA	NA	NA	NA	NA	NA	NA	NA	NA	NA	NA	NA	NA	NA	NA	NA	NA	NA	NA	NA	NA	NA	NA	NA	NA	NA	NA	NA	NA	NA	NA	NA	NA	NA	NA	NA	NA	NA	NA	NA	NA	NA	NA	NA	NA	NA	NA	NA	NA	NA	NA	NA	NA	NA	NA	NA	NA	NA	NA	NA	NA	NA	NA	NA	NA	NA	NA	NA	NA	NA	NA	NA	NA	NA	NA	NA	NA	NA	NA	NA	NA	NA	NA	NA	NA	NA	NA	NA	NA	NA	NA	NA	NA	NA	NA	NA	NA	NA	NA	NA	NA	NA	NA	NA	NA	NA	NA	NA	NA	NA	NA	NA	NA	NA	NA	NA	NA	NA	NA	NA	NA	NA	NA	NA	NA	NA	NA	NA	NA	NA	NA	NA	NA	NA	NA	NA	NA	NA	NA	NA	NA	NA	NA	NA	NA	NA	NA	NA	NA	NA	NA	NA	NA	NA	NA	NA	NA	NA	NA	NA	NA	NA	NA	NA	NA	NA	NA	NA	NA	NA	NA	NA	NA	NA	NA	NA	NA	NA	NA	NA	NA	NA	NA	NA	NA	NA	NA	NA	NA	NA	NA	NA	NA	NA	NA	NA	NA	NA	NA	NA	NA	NA	NA	NA	NA	NA	NA	NA	NA	NA	NA	NA	NA	NA	NA	NA	NA	NA	NA	NA	NA	NA	NA	NA	NA	NA	NA	NA	NA	NA	NA	NA	NA	NA	NA	NA	NA	NA	NA	NA	NA	NA	NA	NA	NA	NA	NA	NA	NA	NA	NA	NA	NA	NA	NA	NA	NA	NA	NA	NA	NA	NA	NA	NA	NA	NA	NA	NA	NA	NA	NA	NA	NA	NA	NA	NA	NA	NA	NA	NA	NA	NA	NA	NA	NA	NA	NA	NA	NA	NA	NA	NA	NA	NA	NA	NA	NA	NA	NA	NA	NA	NA	NA	NA	NA	NA	NA	NA	NA	NA	NA	NA	NA	NA	NA	NA	NA	NA	NA	NA	NA	NA	NA	NA	NA	NA	NA	NA	NA	NA	NA	NA	NA	NA	NA	NA	NA	NA	NA	NA	NA	NA	NA	NA	NA	NA	NA	NA	NA	NA	NA	NA	NA	NA	NA	NA	NA	NA	NA	NA	NA	8.2471	13.6938	13.7769	6.51756	13.559	13.727	5.60598	13.3766	13.7208	8.71346	13.6114	13.727	6.12669	13.4907	13.7098	7.53773	13.1773	13.7208	NA	NA	NA	NA	NA	NA	NA	NA	NA	NA	NA	NA	NA	NA	NA	NA	NA	NA	NA	NA	NA	NA	NA	NA	NA	NA	NA	NA	NA	NA	NA	NA	NA	NA	NA	NA	NA	NA	NA	NA	NA	NA	NA	NA	NA	NA	NA	NA	NA	NA	NA	NA	NA	NA	NA	NA	NA	NA	NA	NA	NA	NA	NA	NA	NA	NA	NA	NA	NA	NA	NA	NA	NA	NA	NA	NA	NA	NA	NA	NA	NA	NA	NA	NA	NA	NA	NA	NA	NA	NA	NA	NA	NA	NA	NA	NA	NA	NA	NA	NA	NA	NA	NA	NA	NA	NA	NA	NA	NA	330.7	86.7	103.3	1344.9	652.9	1798.4	3150.7	1051.4	117.8	511.4	510.9	697.3	12532.5	12644.5	13611.2	5940.2	10006.8	18511.3	15676.5	16692.9	2102.7	13023.1	14793	12847.3	NA	NA	NA	NA	NA	NA	NA	NA	NA	NA	NA	NA	NA	NA	NA	NA	NA	NA	NA	NA	NA	NA	NA	NA	NA	NA	NA	NA	NA	NA	NA	NA	NA	NA	NA	NA	NA	NA	NA	NA	NA	NA	NA	NA	NA	NA	NA	NA	NA	NA	NA	NA	NA	NA	NA	NA	NA	NA	NA	NA	NA	NA	NA	NA	NA	NA	NA	NA	NA	NA	NA	NA	NA	NA	NA	NA	NA	NA	NA	NA	NA	NA	NA	NA	NA	NA	NA	NA	NA	NA	NA	NA	NA	NA	NA	NA	NA	NA	NA	NA	NA	NA	NA	NA	NA	NA	NA	NA	NA	NA	NA	NA	NA	NA	NA	NA	NA	NA	NA	NA	NA	NA	NA	NA	NA	NA	NA	NA	NA	NA	NA	NA	NA	NA	NA	NA	NA	NA	NA	NA	NA	NA	NA	NA	NA	NA	NA	NA	NA	NA	NA	NA	NA	NA	NA	NA	NA	NA	NA	NA	NA	NA	NA	NA	NA	NA	NA	NA	NA	NA	NA	NA	NA	NA	NA	NA	NA	NA	NA	NA	NA	NA	NA	NA	NA	NA	NA	NA	NA	NA	NA	NA	NA	NA	NA	NA	NA	NA	NA	NA	NA	NA	NA	NA	NA	NA	NA	NA	NA	NA	NA	NA	NA	NA	NA	NA	NA	NA	NA	NA	NA	NA	NA	NA	NA	NA	NA	NA	NA	NA	NA	NA	NA	NA	NA	NA	NA	NA	NA	NA	NA	NA	NA	NA	NA	NA	NA	NA	NA	NA	NA	NA	NA	NA	NA	NA	NA	NA	NA	NA	NA	NA	NA	NA	NA	NA	NA	NA	NA	NA	NA	NA	NA	NA	NA	NA	NA	NA	NA	NA	NA	NA	NA	NA	NA	NA	NA	NA	NA	NA	NA	NA	NA	NA	NA	NA	NA	NA	NA	NA	NA	NA	NA	NA	NA	NA	NA	NA	NA	NA	NA	NA	NA	NA	NA	NA	NA	NA	NA	NA	NA	NA	NA	NA	NA	NA	NA	NA	NA	NA	NA	NA	NA	NA	NA	NA	NA	NA	NA	NA	NA	NA	NA	NA	NA	NA	NA	NA	NA	NA	NA	NA	NA	NA	NA	NA	NA	NA	NA	NA	NA	NA	NA	NA	NA	NA	NA	NA	NA	NA	NA	NA	NA	NA	NA	NA	NA	NA	NA	NA	NA	NA	NA	NA	NA	NA	NA	NA	NA	NA	NA	NA	NA	NA	NA	NA	NA	NA	NA	NA	NA	NA	NA	NA	NA	NA	NA	NA	NA	NA	NA	NA	NA	NA	NA	NA	NA	NA	NA	NA	NA	NA	NA	NA	NA	NA	NA	NA	NA	NA	NA	NA	NA	NA	NA	NA	NA	NA	NA	NA	NA	NA	NA	NA	NA	NA	NA	NA	NA	NA	NA	NA	NA	NA	NA	NA	NA	NA	NA	NA	NA	NA	NA	NA	NA	NA	NA	NA	NA	NA	NA	NA	NA	NA	NA	NA	NA	NA	NA	NA	NA	NA	NA	NA	NA	NA	NA	NA	NA	NA	NA	NA	NA	NA	NA	NA	NA	NA	NA	NA	NA	NA	NA	NA	NA	NA	NA	NA	NA	NA	NA	NA	NA	NA	NA	NA	NA	NA	NA	NA	NA	NA	NA	NA	NA	NA	NA	NA	NA	NA	NA	NA	NA	NA	NA	NA	NA	NA	NA	NA	NA	NA	NA	NA	NA	NA	NA	NA	NA	NA	NA	NA	NA	NA	NA	NA	NA	NA	NA	NA	NA	NA	NA	NA	NA	NA	NA	NA	NA	NA	NA	NA	NA	NA	NA	NA	NA	NA	NA	NA	NA	NA	NA	NA	NA	NA	NA	NA	NA	NA	NA	NA	NA	NA	NA	NA	NA	NA	NA	NA	NA	NA	NA	NA	NA	NA	NA	NA	NA	NA	NA	NA	NA	NA	NA	NA	NA	NA	NA	NA	NA	NA	NA	NA	NA	NA	NA	NA	NA	NA	NA	NA	NA	NA	NA	NA	NA	NA	NA	NA	NA	NA	NA	NA	NA	NA	NA	NA	NA	NA	NA	NA	NA	NA	NA	NA	NA	NA	NA	NA	NA	NA	NA	NA	NA	NA	NA	NA	NA	NA	NA	NA	NA	NA	NA	NA	NA	NA	NA	NA	NA	NA	NA	NA	NA	NA	NA	NA	NA	NA	NA	NA	NA	NA	NA	NA	NA	NA	NA	NA	NA	NA	NA	NA	NA	NA	NA	NA	NA	NA	NA	NA	NA	NA	NA	NA	NA	NA	NA	NA	NA	NA	NA	NA	NA	NA	NA	NA	NA	NA	NA	NA	NA	NA	NA	NA	NA	NA	NA	NA	NA	NA	NA	NA	NA	NA	NA	NA	NA	NA	NA	NA	NA	NA	NA	NA	NA	NA	NA	NA	NA	NA	NA	NA	NA	NA	NA	NA	NA	NA	NA	NA	NA	NA	NA	NA	NA	NA	NA	NA	NA	NA	NA	NA	NA	NA	NA	NA	NA	NA	NA	NA	NA	NA	NA	NA	NA	NA	NA	NA	NA	NA	NA	NA	NA	NA	NA	NA	NA	NA	NA	NA	NA	NA	NA	NA	NA	NA	NA	NA	NA	NA	NA	NA	NA	NA	NA	NA	NA	NA	NA	NA	NA	NA	NA	NA	NA	NA	NA	NA	NA	NA	NA	NA	NA	NA	NA	NA	NA	NA	NA	NA	NA	NA	NA	NA	NA	NA	NA	NA	NA	NA	NA	NA	NA	NA	NA	NA	NA	NA	NA	NA	NA	NA	NA	NA	NA	NA	NA	NA	NA	NA	NA	NA	NA	NA	NA	NA	NA	NA	NA	NA	NA	NA	NA	NA	NA	NA	NA	NA	NA	NA	NA	NA	NA	NA	NA	NA	NA	NA	NA	NA	NA	NA	NA	NA	NA	NA	NA	NA	NA	NA	NA	NA	NA	NA	NA	NA	NA	NA	NA	NA	NA	NA	NA	NA	NA	NA	NA	NA	NA	NA	NA	NA	NA	NA	NA	NA	NA	NA	NA	NA	NA	NA	NA	NA	NA	NA	NA	NA	NA	NA	NA	NA	NA	NA	NA	NA	NA	NA	NA	NA	NA	NA	NA	NA	NA	NA	NA	NA	NA	NA	NA	NA	NA	NA	NA	NA	NA	NA	NA	NA	NA	NA	NA	NA	NA	NA	NA	NA	NA	NA	NA	NA	NA	NA	NA	NA	NA	NA	NA	NA	NA	NA	NA	NA	NA	NA	NA	NA	NA	NA	NA	NA	NA	NA	NA	NA	NA	NA	NA	NA	NA	NA	NA	NA	NA	NA	NA	NA	NA	NA	NA	NA	NA	NA	NA	NA	NA	NA	NA	NA	NA	NA	NA	NA	NA	NA	NA	NA	NA	NA	NA	NA	NA	NA	NA	NA	NA	NA	NA	NA	NA	NA	NA	NA	NA	NA	NA	NA	NA	NA	NA	NA	NA	NA	NA	NA	NA	NA	NA	NA	NA	NA	NA	NA	NA	NA	NA	NA	NA	NA	NA	NA	NA	NA	NA	NA	NA	NA	NA	NA	NA	NA	NA	NA	NA	NA	NA	NA	NA	NA	NA	NA	NA	NA	NA	NA	NA	NA	NA	NA	NA	NA	NA	NA	NA	NA	NA	NA	NA	NA	NA	NA	NA	NA	NA	NA	NA	NA	NA	NA	NA	NA	NA	NA	NA	NA	NA	NA	NA	NA	NA	NA	NA	NA	NA	NA	NA	NA	NA	NA	NA	NA	NA	NA	NA	NA	NA	NA	NA	NA	NA	NA	NA	NA	NA	NA	NA	NA	NA	NA	NA	NA	NA	NA	NA	NA	NA	NA	NA	NA	NA	NA	NA	NA	NA	NA	NA	NA	NA	NA	NA	NA	NA	NA	NA	NA	NA	NA	NA	NA	NA	NA	NA	NA	NA	NA	NA	NA	NA	NA	NA	NA	NA	NA	NA	NA	NA	NA	NA	NA	NA	NA	NA	NA	NA	NA	NA	NA	NA	NA	NA	NA	NA	NA	NA	NA	NA	NA	NA	NA	NA	NA	NA	NA	NA	NA	NA	NA	NA	NA	NA	NA	NA	NA	NA	NA	NA	NA	NA	NA	NA	NA	NA	NA	NA	NA	NA	NA	NA	NA	NA	NA	NA	NA	NA	NA	NA	NA	NA	NA	NA	NA	NA	NA	NA	NA	NA	NA	NA	NA	NA	NA	NA	NA	NA	NA	NA	NA	NA	NA	NA	NA	NA	NA	NA	NA	NA	NA	NA	NA	NA	NA	NA	NA	NA	NA	NA	NA	NA	NA	NA	NA	NA	NA	NA	NA	NA	NA	NA	NA	NA	NA	NA	NA	NA	NA	NA	NA	NA	NA	NA	NA	NA	NA	NA	NA	NA	NA	NA	NA	NA	NA	NA	NA	NA	NA	NA	NA	3.10242	3.7392	3.08711	2.86215	3.7392	4.4599	2.51882	3.79046	6.10931	2.86642	4.0511	3.58266	3.04951	3.55972	7.67147	3.28013	3.76965	9.43184	2.94486	3.1783	3.17328	2.76104	2.79048	8.24041	2.376	3.07178	9.74322	NA	NA	NA	NA	NA	NA	NA	NA	NA	NA	NA	NA	NA	NA	NA	NA	NA	NA	NA	NA	NA	NA	NA	NA	NA	NA	NA	NA	NA	NA	NA	NA	NA	NA	NA	NA	NA	NA	NA	NA	NA	NA	NA	NA	NA	NA	NA	NA	NA	NA	NA	NA	NA	NA	NA	NA	NA	NA	NA	NA	NA	NA	NA	NA	NA	NA	NA	NA	NA	NA	NA	NA	NA	NA	NA	NA	NA	NA	NA	NA	NA	NA	NA	NA	NA	NA	NA	NA	NA	NA	NA	NA	NA	NA	NA	NA	NA	NA	NA	NA	NA	NA	NA	NA	NA	NA	NA	NA	NA	NA	NA	NA	NA	NA	NA	NA	NA	NA	NA	NA	NA	NA	NA	NA	NA	NA	NA	NA	NA	NA	NA	NA	NA	NA	NA	NA	NA	NA	NA	NA	NA	NA	NA	NA	NA	NA	NA	NA	NA	NA	NA	NA	NA	NA	NA	NA	NA	NA	NA	NA	NA	NA	NA	NA	NA	NA	NA	NA	NA	NA	NA	NA	NA	NA	NA	NA	NA	NA	NA	NA	NA	NA	NA	NA	NA	NA	NA	NA	NA	NA	NA	NA	NA	NA	NA	NA	NA	NA	NA	NA	NA	NA	NA	NA	NA	NA	NA	NA	NA	NA	NA	NA	NA	NA	NA	NA	NA	NA	NA	NA	NA	NA	NA	NA	NA	NA	NA	NA	NA	NA	NA	NA	NA	NA	NA	NA	NA	NA	NA	NA	NA	NA	NA	NA	NA	NA	NA	NA	NA	NA	NA	NA	NA	NA	NA	NA	NA	NA	NA	NA	NA	NA	NA	NA	NA	NA	NA	NA	NA	NA	NA	NA	NA	NA	NA	NA	NA	NA	NA	NA	NA	NA	NA	NA	NA	7.12551	7.50278	11.34	7.24263	6.97559	7.05697	1893.42	1365.37	429.728	84.2141	26.0905	27.0503	1491.22	469.745	52.0321	12.2714	25.1552	NA	NA	NA	NA	NA	NA	NA	NA	NA	NA	NA	NA	NA	NA	NA	NA	NA	NA	NA	NA	NA	NA	NA	NA	NA	NA	NA	NA	NA	NA	NA	NA	NA	NA	NA	NA	NA	NA	NA	NA	NA	NA	NA	NA	NA	NA	NA	NA	NA	NA	NA	NA	NA	NA	NA	NA	NA	NA	NA	NA	NA	NA	NA	NA	NA	NA	NA	NA	NA	NA	NA	NA	NA	NA	NA	NA	NA	NA	NA	NA	NA	NA	NA	NA	NA	NA	NA	NA	NA	NA	NA	NA	NA	NA	NA	NA	NA	NA	NA	NA	NA	NA	NA	NA	NA	NA	NA	NA	NA	NA	NA	NA	NA	NA	NA	NA	NA	NA	NA	NA	NA	NA	NA	NA	NA	NA	NA	NA	NA	NA	NA	NA	NA	NA	NA	NA	NA	NA	NA	NA	NA	NA	NA	NA	NA	NA	NA	NA	NA	NA	NA	NA	NA	NA	NA	NA	NA	NA	NA	NA	NA	NA	NA	NA	NA	NA	NA	NA	NA	NA	NA	NA	NA	NA	NA	NA	NA	NA	NA	NA	NA	NA	NA	NA	NA	NA	NA	NA	NA	NA	NA	NA	NA	NA	NA	NA	NA	NA	NA	NA	NA	NA	NA	NA	NA	NA	NA	NA	NA	NA	NA	NA	NA	NA	NA	NA	NA	NA	NA	NA	NA	NA	NA	NA	NA	NA	NA	NA	NA	NA	NA	NA	NA	NA	NA	NA	NA	NA	NA	NA	NA	NA	NA	NA	NA	NA	NA	NA	NA	NA	NA	NA	NA	NA	NA	NA	NA	NA	NA	NA	NA	NA	NA	NA	NA	NA	NA	NA	NA	NA	NA	NA	NA	NA	NA	NA	NA	NA	NA	NA	NA	NA	NA	NA	NA	NA	NA	NA	NA	NA	NA	NA	NA	NA	NA	NA	NA	NA	NA	NA	NA	NA	NA	NA	NA	NA	NA	NA	NA	NA	NA	NA	NA	NA	NA	NA	NA	NA	NA	NA	NA	NA	NA	NA	NA	NA	NA	NA	NA	NA	NA	NA	NA	NA	NA	NA	NA	NA	NA	NA	NA	NA	NA	NA	NA	NA	NA	NA	NA	NA	NA	NA	NA	NA	NA	NA	NA	NA	NA	NA	NA	NA	NA	NA	NA	NA	NA	NA	NA	NA	NA	NA	NA	NA	NA	NA	NA	NA	NA	NA	NA	NA	NA	NA	NA	NA	NA	NA	NA	NA	NA	NA	NA	NA	NA	NA	NA	NA	NA	NA	NA	NA	NA	NA	NA	NA	NA	NA	NA	NA	NA	NA	NA	NA	NA	NA	NA	NA	NA	NA	NA	NA	NA	NA	NA	NA	NA	NA	NA	NA	NA	NA	NA	NA	NA	NA	NA	NA	NA	NA	NA	NA	NA	NA	NA	NA	NA	NA	NA	NA	NA	NA	NA	NA	NA	NA	NA	NA	NA	NA	NA	NA	NA	NA	NA	NA	NA	NA	NA	NA	NA	NA	NA	NA	NA	NA	NA	NA	NA	NA	NA	NA	NA	NA	NA	NA	NA	NA	NA	NA	NA	NA	NA	NA	NA	NA	NA	NA	NA	NA	NA	NA	NA	NA	NA	NA	NA	NA	NA	NA	NA	NA	NA	NA	NA	NA	NA	NA	NA	NA	NA	NA	NA	NA	NA	NA	NA	NA	NA	NA	NA	NA	NA	NA	NA	NA	NA	NA	NA	NA	NA	NA	NA	NA	NA	NA	NA	NA	NA	NA	NA	NA	NA	NA	NA	NA	NA	NA	NA	NA	NA	NA	NA	NA	NA	NA	NA	NA	NA	NA	NA	NA	NA	NA	NA	NA	NA	NA	NA	NA	NA	NA	NA	NA	NA	NA	NA	NA	NA	NA	NA	NA	NA	NA	NA	NA	NA	NA	NA	NA	NA	NA	NA	NA	NA	NA	NA	NA	NA	NA	NA	NA	NA	NA	NA	NA	NA	NA	NA	NA	NA	NA	NA	NA	NA	NA	NA	NA	NA	NA	NA	NA	NA	NA	NA	NA	NA	NA	NA	NA	NA	NA	NA	NA	NA	NA	NA	NA	NA	NA	NA	NA	NA	NA	NA	NA	NA	NA	NA	NA	NA	NA	NA	NA	NA	NA	NA	NA	NA	NA	NA	NA	NA	NA	NA	NA	NA	NA	NA	NA	NA	NA	NA	NA	NA	NA	NA	NA	NA	NA	NA	NA	NA	NA	NA	NA	NA	NA	NA	NA	NA	NA	NA	NA	NA	NA	NA	NA	NA	NA	NA	NA	NA	NA	NA	NA	NA	NA	NA	NA	NA	NA	NA	NA	NA	NA	NA	NA	NA	NA	NA	NA	NA	NA	NA	NA	NA	NA	NA	NA	NA	NA	NA	NA	NA	NA	NA	NA	NA	NA	NA	NA	NA	NA	NA	NA	NA	NA	NA	NA	NA	NA	NA	NA	NA	NA	NA	NA	NA	NA	NA	NA	NA	NA	NA	NA	NA	NA	NA	NA	NA	NA	NA	NA	NA	NA	NA	NA	NA	NA	NA	NA	NA	NA	NA	NA	NA	NA	NA	NA	NA	NA	NA	NA	NA	NA	NA	NA	NA	NA	NA	NA	NA	NA	NA	NA	NA	NA	NA	NA	NA	NA	NA	NA	NA	NA	NA	NA	NA	NA	NA	NA	NA	NA	NA	NA	NA	NA	NA	NA	NA	NA	NA	NA	NA	NA	NA	NA	NA	NA	NA	NA	NA	NA	NA	NA	NA	NA	NA	NA	NA	NA	NA	NA	NA	NA	NA	NA	NA	NA	NA	NA	NA	NA	NA	NA	NA	NA	NA	NA	NA	NA	NA	NA	NA	NA	NA	NA	NA	NA	NA	NA	NA	NA	NA	NA	NA	NA	NA	NA	NA	NA	NA	NA	NA	NA	NA	NA	NA	NA	NA	NA	NA	NA	NA	NA	NA	NA	NA	NA	NA	NA	NA	NA	NA	NA	NA	NA	NA	NA	NA	NA	NA	NA	NA	NA	NA	NA	NA	NA	NA	NA	NA	NA	NA	NA	NA	NA	NA	NA	NA	NA	NA	NA	NA	NA	NA	NA	NA	NA	NA	NA	NA	NA	NA	NA	NA	NA	NA	NA	NA	NA	NA	NA	NA	NA	NA	NA	NA	NA	NA	NA	NA	NA	NA	NA	NA	NA	NA	NA	NA	NA	NA	NA	NA	NA	NA	NA	NA	NA	NA	NA	NA	NA	NA	NA	NA	NA	NA	NA	NA	NA	NA	NA	NA	NA	NA	NA	NA	NA	NA	NA	NA	NA	NA	NA	NA	NA	NA	NA	NA	NA	NA	NA	NA	NA	NA	NA	NA	NA	NA	NA	NA	NA	NA	NA	NA	NA	NA	NA	NA	NA	NA	NA	NA	NA	NA	NA	NA	NA	NA	NA	NA	NA	NA	NA	NA	NA	NA	NA	NA	NA	NA	NA	NA	NA	NA	NA	NA	NA	NA	NA	NA	NA	NA	NA	NA	NA	NA	NA	NA	NA	NA	NA	NA	NA	NA	NA	NA	NA	NA	NA	NA	NA	NA	NA	NA	NA	NA	NA	NA	NA	NA	NA	NA	NA	NA	NA	NA	NA	NA	NA	NA	NA	NA	NA	NA	NA	NA	NA	NA	NA	NA	NA	NA	NA	NA	NA	NA	NA	NA	NA	NA	NA	NA	NA	NA	NA	NA	NA	NA	NA	NA	NA	NA	NA	NA	NA	NA	NA	NA	NA	NA	NA	NA	NA	NA	NA	NA	NA	NA	NA	NA	NA	NA	NA	NA	NA	NA	NA	NA	NA	NA	NA	NA	NA	NA	NA	NA	NA	NA	NA	NA	NA	NA	NA	NA	NA	NA	NA	NA	NA	NA	NA	NA	NA	NA	NA	NA	NA	NA	NA	NA	NA	NA	NA	NA	NA	NA	NA	NA	NA	NA	NA	NA	NA	NA	NA	NA	NA	NA	NA	NA	NA	NA	NA	NA	NA	NA	NA	NA	NA	NA	NA	NA	NA	NA	NA	NA	NA	NA	NA	NA	NA	NA	NA	NA	NA	NA	NA	NA	NA	NA	NA	NA	NA	NA	NA	NA	NA	NA	NA	NA	NA	NA	NA	NA	NA	NA	NA	NA	NA	NA	NA	NA	NA	NA	NA	NA	NA	NA	NA	NA	NA	NA	NA	NA	NA	NA	NA	NA	NA	NA	NA	NA	NA	NA	NA	NA	NA	NA	NA	NA	NA	NA	NA	NA	NA	NA	NA	NA	NA	NA	NA	NA	NA	NA	NA	NA	NA	NA	NA	NA	NA	NA	NA	NA	NA	NA	NA	NA	NA	NA	NA	NA	NA	NA	NA	NA	NA	NA	NA	NA	NA	NA	NA	NA	NA	NA	NA	NA	NA	NA	NA	NA	NA	NA	NA	NA	NA	NA	NA	NA	NA	NA	NA	NA	NA	NA	NA	NA	NA	NA	NA	NA	NA	NA	NA	NA	NA	NA	NA	NA	NA	NA	NA	NA	NA	NA	NA	NA	NA	NA	NA	NA	NA	NA	NA	NA	NA	NA	NA	NA	NA	NA	NA	NA	NA	NA	NA	NA	NA	NA	NA	NA	NA	NA	NA	NA	NA	NA	NA	NA	NA	NA	NA	NA	NA	NA	NA	NA	NA	NA	NA	NA	NA	NA	NA	NA	NA	NA	NA	NA	NA	NA	NA	NA	NA	NA	NA	NA	NA	NA	NA	NA	NA	NA	NA	NA	NA	NA	NA	NA	NA	NA	NA	NA	NA	NA	NA	NA	NA	NA	NA	NA	NA	NA	NA	NA	NA	NA	NA	NA	NA	NA	NA	NA	NA	NA	NA	NA	NA	NA	NA	NA	NA	NA	NA	NA	NA	NA	NA	NA	NA	NA	NA	NA	NA	NA	NA	NA	NA	NA	NA	NA	NA	NA	NA	NA	NA	NA	NA	NA	NA	NA	NA	NA	NA	NA	NA	NA	NA	NA	NA	NA	NA	NA	NA	NA	NA	NA	NA	NA	NA	NA	NA	NA	NA	NA	NA	NA	NA	NA	NA	NA	NA	NA	NA	NA	NA	NA	NA	NA	NA	NA	NA	NA	NA	NA	NA	NA	NA	NA	NA	NA	NA	NA	NA	NA	NA	NA	NA	NA	NA	NA	NA	NA	NA	NA	NA	NA	NA	NA	NA	NA	NA	NA	NA	NA	NA	NA	NA	NA	NA	NA	NA	NA	NA	NA	NA	NA	NA	NA	NA	NA	NA	NA	NA	NA	NA	NA	NA	NA	NA	NA	NA	NA	NA	NA	NA	NA	NA	NA	NA	NA	NA	NA	NA	NA	NA	NA	NA	NA	NA	NA	NA	NA	NA	NA	NA	NA	NA	NA	NA	NA	NA	NA	NA	NA	NA	NA	NA	NA	NA	NA	NA	NA	NA	NA	NA	NA	NA	NA	NA	NA	NA	NA	NA	NA	NA	NA	NA	NA	NA	NA	NA	NA	NA	NA	NA	NA	NA	NA	NA	NA	NA	NA	NA	NA	NA	NA	NA	NA	NA	NA	NA	NA	NA	NA	NA	NA	NA	NA	NA	NA	NA	NA	NA	NA	NA	NA	NA	NA	NA	NA	NA	NA	NA	NA	NA	NA	NA	NA	NA	NA	NA	NA	NA	NA	NA	NA	NA	NA	NA	NA	NA	NA	NA	NA	NA	NA	NA	NA	NA	NA	NA	NA	NA	NA	NA	NA	NA	NA	NA	NA	NA	NA	NA	NA	NA	NA	NA	NA	NA	NA	NA	NA	NA	NA	NA	NA	NA	NA	NA	NA	NA	NA	NA	NA	NA	NA	NA	NA	NA	NA	NA	NA	NA	NA	NA	NA	NA	NA	NA	NA	NA	NA	NA	NA	NA	NA	NA	NA	NA	NA	NA	NA	NA	NA	NA	NA	NA	NA	NA	NA	NA	NA	NA	NA	NA	NA	NA	NA	NA	NA	NA	NA	NA	NA	NA	NA	NA	NA	NA	NA	NA	NA	NA	NA	NA	NA	NA	NA	NA	NA	NA	NA	NA	NA	NA	NA	NA	NA	NA	NA	NA	NA	NA	NA	NA	NA	NA	NA	NA	NA	NA	NA	NA	NA	NA	NA	NA	NA	NA	NA	NA	NA	NA	NA	NA	NA	NA	NA	NA	NA	NA	NA	NA	NA	NA	NA	NA	NA	NA	NA	NA	NA	NA	NA	NA	NA	NA	NA	NA	NA	NA	NA	NA	NA	NA	NA	NA	NA	NA	NA	NA	NA	NA	NA	NA	NA	NA	NA	NA	NA	NA	NA	NA	NA	NA	NA	NA	NA	NA	NA	NA	NA	NA	NA	NA	NA	NA	NA	NA	NA	NA	NA	NA	NA	NA	NA	NA	NA	NA	NA	NA	NA	NA	NA	NA	NA	NA	NA	NA	NA	NA	NA	NA	NA	NA	NA	NA	NA	NA	NA	NA	NA	NA	NA	NA	NA	NA	NA	NA	NA	NA	NA	NA	NA	NA	NA	NA	NA	NA	NA	NA	NA	NA	NA	NA	NA	NA	NA	NA	NA	NA	NA	NA	NA	NA	NA	NA	NA	NA	NA	NA	NA	NA	NA	NA	NA	NA	NA	NA	NA	NA	NA	NA	NA	NA	NA	NA	NA	NA	NA	NA	NA	NA	NA	NA	NA	NA	NA	NA	NA	NA	NA	NA	NA	NA	NA	NA	NA	NA	NA	NA	NA	NA	NA	NA	NA	NA	NA	NA	NA	NA	NA	NA	NA	NA	NA	NA	NA	NA	NA	NA	NA	NA	NA	NA	NA	NA	NA	NA	NA	NA	NA	NA	NA	NA	NA	NA	NA	NA	NA	NA	NA	NA	NA	NA	NA	NA	NA	NA	NA	NA	NA	NA	NA	NA	NA	NA	8.04525	6.69655	6.71943	6.85631	7.24261	6.09942	7.25272	7.25671	8.87644	7.61019	7.88925	8.12988	6.06449	6.03285	7.93375	6.76793	6.89811	7.60967	6.0869	5.42242	6.7849	7.93863	6.79961	NA	NA	NA	NA	NA	NA	NA	NA	NA	NA	NA	NA	NA	NA	NA	NA	NA	NA	NA	NA	8.10131	8.42912	8.55482	8.53328	8.40465	8.40224	8.34147	8.52199	8.66197	8.44154	8.58387	8.60702	13.0069	13.1764	13.2164	13.0481	13.2121	12.2677	12.6506	13.1531	12.7305	13.366	12.2214	12.4845	11.857	12.1415	11.2591	11.151	11.6583	11.5978	11.7172	10.8902	11.705	11.1677	8.12394	8.77758	13.5742	13.5967	12.3102	12.3228	NA	NA	NA	NA	NA	NA	NA	NA	NA	NA	NA	NA	NA	NA	NA	NA	NA	NA	NA	NA	NA	NA	NA	NA	NA	NA	NA	NA	NA	NA	NA	NA	NA	NA	NA	NA	NA	NA	NA	NA	NA	NA	NA	NA	NA	NA	NA	NA	NA	NA	NA	NA	NA	NA	NA	NA	NA	NA	NA	NA	NA	NA	NA	NA	NA	NA	NA	NA	NA	NA	NA	NA	NA	NA	NA	NA	NA	NA	NA	NA	NA	NA	NA	NA	NA	NA	NA	NA	NA	NA	NA	NA	NA	NA	NA	NA	NA	NA	NA	NA	NA	NA	NA	NA	NA	NA	NA	NA	NA	NA	NA	NA	NA	NA	NA	NA	NA	NA	NA	NA	NA	NA	NA	NA	NA	NA	NA	NA	NA	NA	NA	NA	NA	NA	NA	NA	NA	NA	NA	NA	NA	NA	NA	NA	NA	NA	NA	NA	NA	NA	NA	NA	NA	NA	NA	NA	NA	NA	NA	NA	NA	NA	NA	NA	NA	NA	NA	NA	NA	NA	NA	NA	NA	NA	NA	NA	NA	NA	NA	NA	NA	NA	NA	NA	NA	NA	NA	NA	NA	NA	NA	NA	NA	NA	NA	NA	NA	NA	NA	NA	NA	NA	NA	NA	NA	NA	NA	NA	NA	NA	NA	NA	NA	NA	NA	NA	NA	NA	NA	NA	NA	NA	NA	NA	NA	NA	NA	NA	NA	NA	NA	NA	NA	NA	NA	NA	NA	NA	NA	NA	NA	NA	NA	NA	NA	NA	NA	NA	NA	NA	NA	NA	NA	NA	NA	NA	NA	NA	NA	NA	NA	NA	NA	NA	NA	NA	NA	NA	NA	NA	NA	NA	NA	NA	NA	NA	NA	NA	NA	NA	NA	NA	NA	NA	NA	NA	NA	NA	NA	NA	NA	NA	NA	NA	NA	NA	NA	NA	NA	NA	NA	NA	NA	NA	NA	NA	NA	NA	NA	NA	NA	NA	NA	NA	NA	NA	NA	NA	NA	NA	NA	NA	NA	NA	NA	NA	NA	NA	NA	NA	NA	NA	NA	NA	NA	NA	NA	NA	NA	NA	NA	NA	NA	NA	NA	NA	NA	NA	NA	NA	NA	NA	NA	NA	NA	NA	NA	NA	NA	NA	NA	NA	NA	NA	NA	NA	NA	NA	NA	NA	NA	NA	NA	NA	NA	NA	NA	NA	NA	NA	NA	NA	NA	NA	NA	NA	NA	NA	NA	NA	NA	NA	NA	NA	NA	NA	NA	NA	NA	NA	NA	NA	NA	NA	NA	NA	NA	NA	NA	NA	NA	NA	NA	NA	NA	NA	NA	NA	NA	NA	NA	NA	NA	NA	NA	NA	NA	NA	NA	NA	NA	NA	NA	NA	NA	NA	NA	NA	NA	NA	NA	NA	NA	NA	NA	NA	NA	NA	NA	NA	NA	NA	NA	NA	NA	NA	NA	NA	NA	NA	NA	NA	NA	NA	NA	NA	NA	NA	NA	NA	NA	NA	NA	NA	NA	NA	NA	NA	NA	NA	NA	NA	NA	NA	NA	NA	NA	NA	NA	NA	NA	NA	NA	NA	NA	NA	NA	NA	NA	NA	NA	NA	NA	NA	NA	NA	NA	NA	NA	NA	NA	NA	NA	NA	NA	NA	NA	NA	NA	NA	NA	NA	NA	NA	NA	NA	NA	NA	NA	NA	NA	NA	NA	NA	NA	NA	NA	NA	NA	NA	NA	NA	NA	NA	NA	NA	NA	NA	NA	NA	NA	NA	NA	NA	NA	NA	NA	NA	NA	NA	NA	NA	NA	NA	NA	NA	NA	NA	NA	NA	NA	NA	NA	NA	NA	NA	NA	NA	NA	NA	NA	NA	NA	NA	NA	NA	NA	NA	NA	NA	NA	NA	NA	NA	NA	NA	NA	NA	NA	NA	NA	NA	NA	NA	NA	NA	NA	NA	NA	NA	NA	NA	NA	NA	NA	NA	NA	NA	NA	NA	NA	NA	NA	NA	NA	NA	NA	NA	NA	NA	NA	NA	NA	NA	NA	NA	NA	NA	NA	NA	NA	NA	NA	NA	NA	NA	NA	NA	NA	NA	NA	NA	NA	NA	NA	NA	NA	NA	NA	NA	NA	NA	NA	NA	NA	NA	NA	NA	NA	NA	NA	NA	NA	NA	NA	NA	NA	NA	NA	NA	NA	NA	NA	NA	NA	NA	NA	NA	NA	NA	NA	NA	NA	NA	NA	NA	NA	NA	NA	NA	NA	NA	NA	NA	NA	NA	NA	NA	NA	NA	NA	NA	NA	NA	NA	NA	NA	NA	NA	NA	NA	NA	NA	NA	NA	NA	NA	NA	NA	NA	NA	NA	NA	NA	NA	NA	NA	NA	NA	NA	NA	NA	NA	NA	NA	NA	NA	NA	NA	NA	NA	NA	NA	NA	NA	NA	NA	NA	NA	NA	NA	NA	NA	NA	NA	NA	NA	NA	NA	NA	NA	NA	NA	NA	NA	NA	NA	NA	NA	NA	NA	NA	NA	NA	NA	NA	NA	NA	NA	NA	NA	NA	NA	NA	NA	NA	NA	NA	NA	NA	NA	NA	NA	NA	NA	NA	NA	NA	NA	NA	NA	NA	NA	NA	NA	NA	NA	NA	NA	NA	NA	NA	NA	NA	NA	NA	NA	NA	NA	NA	NA	NA	NA	NA	NA	NA	NA	NA	NA	NA	NA	NA	NA	NA	NA	NA	NA	NA	NA	NA	NA	NA	NA	NA	NA	NA	NA	NA	NA	NA	NA	NA	NA	NA	NA	NA	NA	NA	NA	NA	NA	NA	NA	NA	NA	NA	NA	NA	NA	NA	NA	NA	NA	NA	NA	NA	NA	NA	NA	NA	NA	NA	NA	NA	NA	NA	NA	NA	NA	NA	NA	NA	NA	NA	NA	NA	NA	NA	NA	NA	NA	NA	NA	NA	NA	NA	NA	NA	NA	NA	NA	NA	NA	NA	NA	NA	NA	NA	NA	NA	NA	NA	NA	NA	NA	NA	NA	NA	NA	NA	NA	NA	NA	NA	NA	NA	NA	NA	NA	NA	NA	NA	NA	NA	NA	NA	NA	NA	NA	NA	NA	NA	NA	NA	NA	NA	NA	NA	NA	NA	NA	NA	NA	NA	NA	NA	NA	NA	NA	NA	NA	NA	NA	NA	NA	NA	NA	NA	NA	NA	NA	NA	NA	NA	NA	NA	NA	NA	NA	NA	NA	NA	NA	NA	NA	NA	NA	NA	NA	NA	NA	NA	NA	NA	NA	NA	NA	NA	NA	NA	NA	NA	NA	NA	NA	NA	NA	NA	NA	NA	NA	NA	NA	NA	NA	NA	NA	NA	NA	NA	NA	NA	NA	NA	NA	NA	NA	NA	NA	NA	NA	NA	NA	NA	NA	NA	NA	NA	NA	NA	NA	NA	NA	NA	NA	NA	NA	NA	NA	NA	NA	NA	NA	NA	NA	NA	NA	NA	NA	NA	NA	NA	NA	NA	NA	NA	NA	NA	NA	NA	NA	NA	NA	NA	NA	NA	NA	NA	NA	NA	NA	NA	NA	NA	NA	NA	NA	NA	NA	NA	NA	NA	NA	NA	NA	NA	NA	NA	NA	NA	NA	NA	NA	NA	NA	NA	NA	NA	NA	NA	NA	NA	NA	NA	NA	NA	NA	NA	NA	NA	NA	NA	NA	NA	NA	NA	NA	NA	NA	NA	NA	NA	NA	NA	NA	NA	NA	NA	NA	NA	NA	NA	NA	NA	NA	NA	NA	NA	NA	NA	NA	NA	NA	NA	NA	NA	NA	NA	NA	NA	NA	NA	NA	NA	NA	NA	NA	NA	NA	NA	NA	NA	NA	NA	NA	NA	NA	NA	NA	NA	NA	NA	NA	NA	NA	NA	NA	NA	NA	NA	NA	NA	NA	NA	NA	NA	NA	NA	NA	NA	NA	NA	NA	NA	NA	NA	NA	NA	NA	NA	NA	NA	NA	NA	NA	NA	NA	NA	7.54637	7.57004	7.13001	6.70175	7.81858	7.31005	8.37886	7.50284	7.25845	9.15731	10.4098	7.32048	9.0781	7.47866	7.56483	9.84623	8.05597	8.86487	7.08032	7.87418	7.48363	9.06348	8.82601	8.67574	7.61209	8.70254	8.8186	8.03323	9.05383	7.07147	7.30534	7.91539	8.30845	9.37883	8.80566	7.83476	7.52369	7.98654	9.02103	9.71479	10.1708	8.83561	10.1378	7.91146	8.77025	7.71752	8.85951	8.19968	8.80117	11.1887	11.199	6.96493	6.88881	6.93666	8.98399	7.95864	8.3948	10.2032	7.7019	7.67093	8.00543	9.19049	7.81784	6.98498	7.39092	8.59264	7.78319	8.50344	7.809	7.73596	9.75422	7.62989	7.2147	7.33378	8.71838	6.90812	7.41015	8.98161	7.42969	8.52166	7.57697	7.17069	8.30788	7.15396	9.8734	7.8665	9.17284	7.77551	8.7092	7.07075	8.51477	7.00148	7.6017	7.64391	8.58474	8.32409	8.30444	7.18803	8.88451	7.31437	6.93234	8.14736	9.10979	7.74167	8.51148	7.62133	6.95059	NA	NA	NA	NA	NA	NA	NA	NA	NA	NA	NA	NA	NA	NA	NA	NA	NA	NA	NA	NA	NA	NA	NA	NA	NA	NA	NA	NA	NA	NA	NA	NA	NA	NA	NA	NA	NA	NA	NA	NA	NA	NA	NA	NA	NA	NA	NA	NA	NA	NA	NA	NA	NA	NA	NA	NA	NA	NA	NA	NA	NA	NA	NA	NA	NA	NA	NA	NA	NA	NA	NA	NA	NA	NA	NA	NA	NA	NA	NA	NA	NA	NA	NA	NA	NA	NA	NA	NA	NA	NA	NA	NA	NA	NA	NA	NA	NA	NA	NA	NA	NA	NA	NA	NA	NA	NA	NA	NA	NA	NA	NA	NA	NA	NA	NA	NA	NA	NA	NA	NA	NA	NA	NA	NA	NA	NA	NA	NA	NA	NA	NA	NA	9.44833	9.25713	7.73461	9.0787	8.96388	10.8501	7.93208	8.08364	9.82363	9.85608	11.0437	6.35462	6.54051	9.78769	5.89561	7.59145	8.77248	8.96827	10.7565	9.09778	9.88655	9.94522	8.46407	8.46183	8.85924	9.48558	9.51174	10.2604	7.86314	8.30567	8.55536	8.68441	8.07911	9.63953	10.3629	9.06042	8.67421	6.82561	8.63203	8.11755	6.67786	10.2233	10.6124	5.12899	8.23381	10.5194	10.2713	7.29691	9.64068	7.09307	8.97392	9.79852	7.78861	10.4386	11.0652	10.2369	10.4764	9.65936	11.7842	11.2605	9.91136	12.1234	9.86137	9.30909	8.62445	8.21172	10.0907	11.569	10.194	12.2048	7.73978	10.1142	7.97307	9.43124	8.31895	7.73621	7.65476	7.34299	8.18014	7.13398	10.9853	7.99983	6.54559	8.62922	9.23723	8.0254	8.8738	7.903	6.90618	8.1855	7.68817	8.08607	6.85095	8.65395	5.59997	4.7216	6.52445	8.04013	8.18078	8.16958	8.60203	8.01106	9.72281	NA	NA	NA	NA	NA	NA	NA	NA	NA	NA	NA	NA	NA	NA	NA	NA	NA	NA	NA	NA	NA	NA	NA	NA	NA	NA	NA	NA	NA	NA	NA	NA	NA	NA	NA	NA	NA	NA	NA	NA	NA	NA	NA	NA	NA	NA	NA	NA	NA	NA	NA	NA	NA	NA	NA	NA	NA	NA	NA	NA	NA	NA	NA	NA	NA	NA	NA	NA	NA	NA	NA	NA	NA	NA	NA	NA	NA	NA	NA	NA	NA	NA	NA	NA	NA	NA	NA	NA	NA	NA	NA	NA	NA	NA	NA	NA	NA	NA	NA	NA	NA	NA	NA	NA	NA	NA	NA	NA	NA	NA	NA	NA	NA	NA	NA	NA	NA	NA	NA	NA	NA	NA	NA	NA	NA	NA	NA	NA	NA	NA	NA	NA	NA	NA	NA	NA	NA	NA	NA	NA	NA	NA	NA	NA	NA	NA	NA	NA	NA	NA	NA	NA	NA	NA	NA	NA	NA	NA	NA	NA	NA	NA	NA	NA	NA	NA	NA	NA	NA	NA	NA	NA	NA	NA	NA	NA	NA	NA	NA	NA	NA	NA	NA	NA	NA	NA	NA	NA	NA	NA	NA	NA	NA	NA	NA	NA	NA	NA	NA	NA	NA	NA	NA	NA	NA	NA	NA	NA	NA	NA	NA	NA	NA	NA	NA	NA	NA	NA	NA	NA	NA	NA	NA	NA	NA	NA	NA	NA	NA	NA	NA	NA	NA	NA	NA	NA	NA	NA	NA	NA	NA	NA	NA	NA	NA	NA	NA	NA	NA	NA	NA	NA	NA	NA	NA	NA	NA	NA	NA	NA	NA	NA	NA	NA	NA	NA	NA	NA	NA	NA	NA	NA	2.98189	2.50657	3.50676	3.23588	2.89478	3.17062	3.20737	3.17068	3.12174	4.33075	4.12492	3.75346	5.04856	5.81832	5.28399	4.65834	4.87466	5.27985	2.76215	2.97764	3.34474	3.00724	3.33721	3.149	3.20004	3.06973	3.33628	3.02997	5.5449	6.17292	5.86454	3.99206	3.27646	5.83441	5.16147	5.69483	6.31782	5.87883	3.30334	2.82132	3.44302	3.07192	2.98308	2.71594	3.3117	2.8624	2.71369	4.44183	6.22208	3.39899	5.03639	5.88754	5.71652	4.32536	4.54617	6.04566	NA	NA	NA	NA	NA	NA	NA	NA	NA	NA	NA	NA	NA	NA	NA	NA	NA	NA	NA	NA	NA	NA	NA	NA	NA	NA	NA	NA	NA	NA	NA	NA	NA	NA	NA	NA	NA	NA	NA	NA	NA	NA	NA	NA	NA	NA	NA	NA	NA	NA	NA	NA	NA	NA	NA	NA	NA	NA	NA	NA	NA	NA	NA	NA	NA	NA	NA	NA	NA	NA	NA	NA	NA	NA	NA	NA	NA	NA	NA	NA	NA	NA	NA	NA	NA	NA	NA	NA	NA	NA	NA	NA	NA	NA	NA	NA	NA	NA	NA	NA	NA	NA	NA	NA	NA	NA	NA	NA	NA	NA	NA	NA	NA	NA	NA	NA	NA	NA	NA	NA	NA	NA	NA	NA	NA	NA	NA	NA	NA	NA	NA	NA	NA	NA	NA	NA	NA	NA	NA	NA	NA	NA	NA	NA	NA	NA	NA	NA	NA	NA	NA	NA	NA	NA	NA	NA	NA	NA	NA	NA	NA	NA	NA	NA	NA	NA	NA	NA	NA	NA	NA	NA	NA	NA	NA	NA	NA	NA	NA	NA	NA	NA	NA	NA	NA	NA	NA	NA	NA	NA	NA	NA	NA	NA	NA	NA	NA	19.1733	2.61742	30.2966	30.1379	13.3188	11.2002	80.3653	2.35916	12.1062	2.63776	13.431	4.45137	188.104	843.544	83.0957	191.894	840.588	8.81109	9.39219	21.465	7.08254	9.27759	206.065	887.991	1405.57	401.481	1842.07	11.104	6.01707	29.2618	13.1838	17.0398	NA	NA	NA	NA	NA	NA	NA	NA	NA	NA	NA	NA	NA	NA	NA	NA	NA	NA	NA	NA	NA	NA	NA	NA	NA	NA	NA	NA	NA	NA	NA	NA	NA	NA	NA	NA	NA	NA	NA	NA	NA	NA	NA	NA	NA	NA	NA	NA	NA	NA	NA	NA	NA	NA	NA	NA	NA	NA	NA	NA	NA	NA	NA	NA	NA	NA	NA	NA	NA	NA	NA	NA	NA	NA	NA	NA	NA	NA	NA	NA	NA	NA	NA	NA	NA	NA	NA	NA	NA	NA	NA	NA	NA	NA	NA	NA	NA	NA	NA	NA	NA	NA	NA	NA	NA	NA	NA	NA	NA	NA	NA	NA	NA	NA	NA	NA	NA	NA	NA	NA	NA	NA	NA	NA	NA	NA	NA	NA	NA	NA	NA	NA	NA	NA	NA	NA	NA	NA	NA	NA	NA	NA	NA	NA	NA	NA	NA	NA	NA	NA	NA	NA	NA	NA	NA	NA	NA	NA	NA	NA	NA	NA	NA	NA	NA	NA	NA	NA	NA	NA	NA	NA	NA	NA	NA	NA	NA	NA	NA	NA	NA	NA	NA	NA	NA	NA	NA	NA	NA	NA	NA	NA	NA	NA	NA	NA	NA	NA	NA	NA	NA	NA	NA	NA	NA	NA	NA	NA	NA	NA	NA	NA	NA	NA	NA	NA	NA	NA	NA	NA	NA	NA	NA	NA	NA	NA	NA	NA	NA	NA	NA	NA	NA	NA	NA	NA	NA	NA	NA	NA	NA	NA	NA	NA	NA	NA	NA	NA	NA	NA	NA	NA	NA	NA	NA	NA	NA	NA	NA	NA	NA	NA	NA	NA	NA	NA	NA	NA	NA	NA	NA	NA	NA	NA	NA	NA	NA	NA	NA	NA	NA	NA	NA	NA	NA	NA	NA	NA	NA	NA	NA	NA	NA	NA	NA	NA	NA	NA	NA	NA	NA	NA	NA	NA	NA	NA	NA	NA	NA	NA	NA	NA	NA	NA	NA	NA	NA	NA	NA	NA	NA	NA	NA	NA	NA	NA	NA	NA	NA	NA	NA	NA	NA	NA	NA	NA	NA	NA	NA	NA	NA	NA	NA	NA	NA	NA	NA	NA	NA	NA	NA	NA	NA	NA	NA	NA	NA	NA	NA	NA	NA	NA	NA	NA	NA	NA	NA	NA	NA	NA	NA	NA	NA	NA	NA	NA	NA	NA	NA	NA	NA	NA	NA	NA	NA	NA	NA	NA	NA	NA	NA	NA	NA	NA	NA	NA	NA	NA	NA	NA	NA	NA	NA	NA	NA	NA	NA	NA	NA	NA	NA	NA	NA	NA	NA	NA	NA	NA	NA	NA	NA	NA	NA	NA	NA	NA	NA	NA	NA	NA	NA	NA	NA	NA	NA	NA	NA	NA	NA	NA	NA	NA	NA	NA	NA	NA	NA	NA	NA	NA	NA	NA	NA	NA	NA	NA	NA	NA	NA	NA	NA	NA	NA	NA	NA	NA	NA	NA	NA	NA	NA	NA	NA	NA	NA	NA	NA	NA	NA	NA	NA	NA	NA	NA	NA	NA	NA	NA	NA	NA	NA	NA	NA	NA	NA	NA	NA	NA	NA	NA	NA	NA	NA	NA	NA	NA	NA	NA	NA	NA	NA	NA	NA	NA	NA	NA	NA	NA	NA	NA	NA	NA	NA	NA	NA	NA	NA	NA	NA	NA	NA	NA	NA	NA	NA	NA	NA	NA	NA	NA	NA	NA	NA	NA	NA	NA	NA	NA	NA	NA	NA	NA	NA	NA	NA	NA	NA	NA	NA	NA	NA	NA	NA	NA	NA	NA	NA	NA	NA	NA	NA	NA	NA	NA	NA	NA	NA	NA	NA	NA	NA	NA	NA	NA	NA	NA	NA	NA	NA	NA	NA	NA	NA	NA	NA	NA	NA	NA	NA	NA	NA	NA	NA	NA	NA	NA	NA	NA	NA	NA	NA	NA	NA	NA	NA	NA	NA	NA	NA	NA	NA	NA	NA	NA	NA	NA	NA	NA	NA	NA	NA	NA	NA	NA	NA	NA	NA	NA	NA	NA	NA	NA	NA	NA	NA	NA	NA	NA	NA	NA	NA	NA	NA	NA	NA	NA	NA	NA	NA	NA	NA	NA	NA	NA	NA	NA	NA	NA	NA	NA	NA	NA	NA	NA	NA	NA	NA	NA	NA	NA	NA	NA	NA	NA	NA	NA	NA	NA	NA	NA	NA	NA	NA	NA	NA	NA	NA	NA	NA	NA	NA	NA	NA	NA	NA	NA	NA	NA	NA	NA	NA	NA	NA	NA	NA	NA	NA	NA	NA	NA	NA	NA	NA	NA	NA	NA	NA	NA	NA	NA	NA	NA	NA	NA	NA	NA	NA	NA	NA	0.187997	0.192651	0.177053	0.121702	0.0527185	0.0727936	0.175915	0.182399	0.145512	0.215752	0.146162	0.0996194	0.255582	0.200011	0.159921	0.434461	0.111796	0.106777	3.40529	3.6997	2.40131	1.97499	0.969853	1.30227	0.896288	1.04379	0.0562737	0.0948492	0.307627	0.243112	1.67094	1.8503	0.192608	0.277845	0.138448	0.163389	NA	NA	NA	NA	NA	NA	NA	NA	NA	NA	NA	NA	NA	NA	NA	NA	NA	NA	NA	NA	NA	NA	NA	NA	NA	NA	NA	NA	NA	NA	NA	NA	NA	NA	NA	NA	NA	NA	NA	NA	NA	NA	NA	NA	NA	NA	NA	NA	NA	NA	NA	NA	NA	NA	NA	NA	NA	NA	NA	NA	NA	NA	NA	NA	NA	NA	NA	NA	NA	NA	NA	NA	NA	NA	NA	NA	NA	NA	NA	NA	NA	NA	NA	NA	NA	NA	NA	NA	NA	NA	NA	NA	NA	NA	NA	NA	NA	NA	NA	NA	NA	NA	NA	NA	NA	NA	NA	NA	NA	NA	NA	NA	NA	NA	NA	NA	NA	NA	NA	NA	NA	NA	NA	NA	NA	NA	NA	NA	NA	NA	NA	NA	NA	NA	NA	NA	NA	NA	NA	NA	NA	NA	NA	NA	NA	NA	NA	NA	NA	NA	NA	NA	NA	NA	NA	NA	NA	NA	NA	NA	NA	NA	NA	NA	NA	NA	NA	NA	NA	NA	NA	NA	NA	NA	NA	NA	NA	NA	NA	NA	NA	NA	NA	NA	NA	NA	NA	NA	NA	NA	NA	NA	NA	NA	NA	NA	NA	NA	NA	NA	NA	NA	NA	NA	NA	NA	NA	NA	NA	NA	NA	NA	NA	NA	NA	NA	NA	NA	NA	NA	NA	NA	NA	NA	NA	NA	NA	NA	NA	NA	NA	NA	NA	NA	NA	NA	NA	NA	NA	NA	NA	NA	NA	NA	NA	NA	NA	NA	NA	NA	NA	NA	NA	NA	NA	NA	NA	NA	NA	NA	NA	NA	NA	NA	NA	NA	NA	NA	NA	NA	NA	NA	NA	NA	NA	NA	NA	NA	NA	NA	NA	NA	NA	NA	NA	NA	NA	NA	NA	NA	NA	NA	NA	NA	NA	NA	NA	NA	NA	NA	NA	NA	NA	NA	NA	NA	NA	NA	NA	NA	NA	NA	NA	NA	NA	NA	NA	NA	NA	NA	NA	NA	NA	NA	NA	NA	NA	NA	NA	NA	NA	NA	NA	NA	NA	NA	NA	NA	NA	NA	NA	NA	NA	NA	NA	NA	NA	NA	NA	NA	NA	NA	NA	NA	NA	NA	NA	NA	NA	NA	NA	NA	NA	NA	NA	NA	NA	NA	NA	NA	NA	NA	NA	NA	NA	NA	NA	NA	NA	NA	NA	NA	NA	NA	NA	NA	NA	NA	NA	NA	NA	NA	NA	NA	NA	NA	NA	NA	NA	NA	NA	NA	NA	NA	NA	NA	NA	NA	NA	NA	NA	NA	NA	NA	NA	NA	NA	NA	NA	NA	NA	NA	NA	NA	NA	NA	NA	NA	NA	NA	NA	NA	NA	NA	NA	NA	NA	NA	NA	NA	NA	NA	NA	NA	NA	NA	NA	NA	NA	NA	NA	NA	NA	NA	NA	NA	NA	NA	NA	NA	NA	NA	NA	NA	NA	NA	NA	NA	NA	NA	NA	NA	NA	NA	NA	NA	NA	NA	NA	NA	NA	NA	NA	NA	NA	NA	NA	NA	NA	NA	NA	NA	NA	NA	NA	NA	NA	NA	NA	NA	NA	NA	NA	NA	NA	NA	NA	NA	NA	NA	NA	NA	NA	NA	NA	NA	NA	NA	NA	NA	NA	NA	NA	NA	NA	NA	NA	NA	NA	NA	NA	NA	NA	NA	NA	NA	NA	NA	NA	NA	NA	NA	NA	NA	NA	NA	NA	NA	NA	NA	NA	NA	NA	NA	NA	NA	NA	NA	NA	NA	NA	NA	NA	NA	NA	NA	NA	NA	NA	NA	NA	NA	NA	NA	NA	NA	NA	NA	NA	NA	NA	NA	NA	NA	NA	NA	NA	NA	NA	NA	NA	NA	NA	NA	NA	NA	NA	NA	NA	NA	NA	NA	NA	NA	NA	NA	NA	NA	NA	NA	NA	NA	NA	NA	NA	NA	NA	NA	NA	NA	NA	6.65428	5.02134	5.25132	4.97848	9.32678	5.16508	5.70912	5.47413	5.25404	5.02617	5.43422	4.6712	4.79167	5.21207	5.38285	5.30249	4.97709	4.49189	6.7105	4.81687	6.14638	6.64021	4.96315	5.32807	5.65662	10.2563	5.31418	6.66305	6.78436	5.85601	5.53373	5.39529	4.78483	5.31921	5.78902	5.54328	5.21132	5.98961	4.86709	5.72181	4.95056	5.67494	5.18516	5.36332	5.38783	5.18791	5.50466	4.77741	8.79827	5.54568	4.94802	5.21177	4.92268	4.39945	4.92375	5.68041	5.29872	4.50278	5.10488	4.9176	6.79474	4.50487	5.91276	5.23609	5.48048	5.17732	5.04987	4.84415	4.62532	8.87903	6.17326	6.84844	5.56713	5.24594	4.47748	5.85129	5.53698	4.94956	5.6059	5.083	5.12139	6.90081	5.3203	6.5765	NA	NA	NA	NA	NA	NA	NA	NA	NA	NA	NA	NA	NA	NA	NA	NA	NA	NA	NA	NA	NA	NA	NA	NA	NA	NA	NA	NA	NA	NA	NA	NA	NA	NA	NA	NA	NA	NA	NA	NA	NA	NA	NA	NA	NA	NA	NA	NA	NA	NA	NA	NA	NA	NA	NA	NA	NA	NA	NA	NA	NA	NA	NA	NA	NA	NA	NA	NA	NA	NA	NA	NA	NA	NA	NA	NA	NA	NA	NA	NA	NA	NA	NA	NA	NA	NA	NA	NA	NA	NA	NA	NA	NA	NA	NA	NA	NA	NA	NA	NA	NA	NA	NA	NA	NA	NA	NA	NA	NA	NA	NA	NA	NA	NA	NA	NA	NA	NA	NA	NA	4.8709	4.69682	4.70646	NA	2.12749	NA	6.66503	NA	7.00514	4.95318	7.09757	5.79724	3.75023	NA	NA	NA	7.88901	5.12749	6.66688	NA	4.59018	NA	NA	5.85093	NA	NA	4.30616	NA	NA	NA	NA	5.45229	NA	3.72437	3.47925	NA	NA	NA	4.93484	NA	NA	4.58104	3.52629	NA	NA	NA	NA	NA	NA	NA	NA	NA	NA	NA	NA	NA	NA	NA	NA	NA	NA	NA	NA	NA	NA	NA	NA	NA	NA	NA	NA	NA	NA	NA	NA	NA	NA	NA	NA	NA	NA	NA	NA	NA	NA	NA	NA	NA	NA	NA	NA	NA	NA	NA	NA	NA	NA	NA	NA	NA	NA	NA	NA	NA	NA	NA	NA	NA	NA	NA	NA	NA	NA	NA	NA	NA	NA	NA	NA	NA	NA	NA	NA	NA	NA	NA	NA	NA	NA	NA	NA	NA	NA	NA	NA	NA	NA	NA	NA	NA	NA	NA	NA	NA	NA	NA	NA	NA	NA	NA	NA	NA	NA	NA	NA	NA	NA	NA	NA	NA	NA	NA	NA	NA	NA	NA	NA	NA	NA	NA	NA	NA	NA	NA	NA	NA	NA	NA	NA	NA	NA	NA	NA	NA	NA	NA	NA	NA	NA	NA	NA	NA	NA	NA	NA	NA	NA	NA	NA	NA	NA	NA	NA	NA	NA	NA	NA	NA	NA	NA	NA	NA	NA	NA	NA	NA	NA	NA	NA	NA	NA	NA	NA	NA	NA	NA	NA	NA	NA	NA	NA	NA	NA	NA	NA	NA	NA	NA	NA	NA	NA	NA	NA	NA	NA	NA	NA	NA	NA	NA	NA	NA	NA	NA	NA	NA	NA	NA	NA	NA	NA	NA	NA	NA	NA	NA	NA	NA	NA	NA	NA	NA	NA	NA	NA	NA	NA	NA	NA	NA	NA	NA	NA	NA	NA	NA	NA	NA	NA	NA	NA	NA	NA	NA	NA	NA	NA	NA	NA	NA	NA	NA	NA	NA	NA	NA	NA	NA	NA	NA	NA	NA	NA	NA	NA	NA	NA	NA	NA	NA	NA	NA	NA	NA	NA	NA	NA	NA	NA	NA	NA	NA	NA	NA	NA	NA	NA	NA	NA	NA	NA	NA	NA	NA	NA	NA	NA	NA	NA	NA	NA	NA	NA	NA	NA	NA	NA	NA	NA	NA	NA	NA	NA	NA	NA	NA	NA	NA	NA	NA	NA	NA	NA	NA	NA	NA	NA	NA	NA	NA	NA	NA	NA	NA	NA	NA	NA	NA	NA	NA	NA	NA	NA	NA	NA	NA	NA	NA	NA	NA	NA	NA	NA	NA	NA	NA	NA	NA	NA	NA	NA	NA	NA	NA	NA	NA	NA	NA	NA	NA	NA	NA	NA	NA	NA	NA	NA	NA	NA	NA	NA	NA	NA	NA	NA	NA	NA	NA	NA	NA	NA	NA	NA	NA	NA	NA	NA	NA	NA	NA	NA	NA	NA	NA	NA	NA	NA	NA	NA	NA	NA	NA	NA	NA	NA	NA	NA	NA	NA	NA	NA	NA	NA	NA	NA	NA	NA	NA	NA	NA	NA	NA	NA	NA	NA	NA	NA	NA	NA	NA	NA	NA	NA	NA	NA	NA	NA	NA	NA	NA	NA	NA	NA	NA	NA	NA	NA	NA	NA	NA	NA	NA	NA	NA	NA	NA	NA	NA	NA	NA	NA	NA	NA	NA	NA	NA	NA	NA	NA	NA	NA	NA	NA	NA	NA	NA	NA	NA	NA	NA	NA	NA	NA	NA	NA	NA	NA	NA	NA	NA	NA	NA	NA	NA	NA	NA	NA	NA	NA	NA	NA	NA	NA	NA	NA	NA	NA	NA	NA	NA	NA	NA	NA	NA	NA	NA	NA	NA	NA	NA	NA	NA	NA	NA	NA	NA	NA	NA	NA	NA	NA	NA	NA	NA	NA	NA	NA	NA	NA	NA	NA	NA	NA	NA	NA	NA	NA	NA	NA	NA	NA	NA	NA	NA	NA	NA	NA	NA	NA	NA	NA	NA	NA	NA	NA	NA	NA	NA	NA	NA	NA	NA	NA	NA	NA	NA	NA	NA	NA	NA	NA	NA	NA	NA	NA	NA	NA	NA	NA	NA	NA	NA	NA	NA	NA	NA	NA	NA	NA	NA	NA	NA	NA	NA	NA	NA	NA	NA	NA	NA	NA	NA	NA	NA	NA	NA	NA	NA	NA	NA	NA	NA	NA	NA	NA	NA	NA	NA	NA	NA	NA	NA	NA	NA	NA	NA	NA	NA	NA	NA	NA	NA	NA	NA	NA	NA	NA	NA	NA	5.3908	5.7409	3.6703	7.7503	8.9775	10.42	5.3742	4.6512	8.8864	8.3899	4.5543	8.2933	5.1007	9.2971	4.2223	4.1773	3.6325	5.1471	2.9956	7.4476	2.771	5.1996	5.4318	6.4445	8.444	7.2582	2.9783	5.6841	8.3666	7.4967	5.8201	4.9337	10.5336	8.6833	8.5005	3.8791	8.6771	6.0459	7.1597	7.5676	8.3001	7.5541	8.2192	5.1601	8.7877	6.3703	4.8669	5.7927	6.8164	6.6227	9.3975	4.9853	9.804	6.6463	4.379	8.7399	10.1892	7.2973	6.6551	8.8054	7.7877	8.1761	8.9767	10.3072	7.6662	6.0245	5.4494	4.1501	5.205	9.4111	7.6237	6.1957	9.9298	7.9501	3.8676	5.8782	8.8132	8.7537	9.1288	3.2392	5.0598	8.3606	4.6524	5.3852	6.0712	7.6802	8.4249	6.6547	5.8879	6.9832	7.1482	5.6046	7.0919	9.1979	3.8948	4.9926	7.2261	7.4084	5.0315	7.8843	8.2437	6.4832	5.4302	6.1325	6.367	6.378	6.909	9.3318	2.6298	8.3743	5.6109	7.8177	7.4664	7.3208	7.2823	6.8618	7.9886	4.0004	3.8661	9.0175	9.5275	5.06	8.2234	6.8766	7.971	7.0182	7.6574	8.8554	7.705	8.6918	NA	NA	NA	NA	NA	NA	NA	NA	NA	NA	NA	NA	NA	NA	NA	NA	NA	NA	NA	NA	NA	NA	NA	NA	NA	NA	NA	NA	NA	NA	NA	NA	NA	NA	NA	NA	NA	NA	NA	NA	NA	NA	NA	NA	NA	NA	NA	NA	NA	NA	NA	NA	NA	NA	NA	NA	NA	NA	NA	NA	NA	NA	NA	NA	NA	NA	NA	NA	NA	NA	NA	NA	NA	NA	NA	NA	NA	NA	NA	NA	NA	NA	NA	NA	NA	NA	NA	NA	NA	NA	NA	NA	NA	NA	NA	NA	NA	NA	NA	NA	NA	NA	NA	NA	NA	NA	NA	NA	NA	NA	NA	NA	NA	NA	NA	NA	NA	NA	NA	NA	NA	NA	NA	NA	NA	NA	NA	NA	NA	NA	NA	NA	NA	NA	NA	NA	NA	NA	NA	NA	NA	NA	NA	NA	NA	NA	NA	NA	NA	NA	NA	NA	NA	NA	NA	NA	NA	NA	NA	NA	NA	NA	NA	NA	NA	NA	NA	NA	NA	NA	NA	NA	NA	NA	NA	NA	NA	NA	NA	NA	NA	NA	NA	NA	NA	NA	NA	NA	NA	NA	NA	NA	NA	NA	NA	NA	NA	NA	NA	NA	NA	NA	NA	NA	NA	NA	NA	NA	NA	NA	NA	NA	NA	NA	NA	NA	NA	NA	NA	NA	NA	NA	NA	NA	NA	NA	NA	NA	NA	NA	NA	NA	NA	NA	NA	NA	NA	NA	NA	NA	NA	NA	NA	NA	NA	NA	NA	NA	NA	NA	NA	NA	NA	NA	NA	NA	NA	NA	NA	NA	NA	NA	NA	NA	NA	NA	NA	NA	NA	NA	NA	NA	NA	NA	NA	NA	NA	NA	NA	NA	NA	NA	NA	NA	NA	NA	NA	NA	NA	NA	NA	NA	NA	NA	NA	NA	NA	NA	NA	NA	NA	NA	NA	NA	NA	NA	NA	NA	NA	NA	NA	NA	NA	NA	NA	NA	NA	NA	NA	NA	NA	NA	NA	NA	NA	NA	NA	NA	NA	NA	NA	NA	NA	NA	NA	NA	NA	NA	NA	NA	NA	NA	NA	NA	NA	NA	NA	NA	NA	NA	NA	NA	NA	NA	NA	NA	NA	NA	NA	NA	NA	NA	NA	NA	NA	NA	NA	NA	NA	NA	NA	NA	NA	NA	NA	NA	NA	NA	NA	NA	NA	NA	NA	NA	NA	NA	NA	NA	NA	NA	NA	NA	NA	NA	NA	NA	NA	NA	NA	NA	NA	NA	NA	NA	NA	NA	NA	NA	NA	NA	NA	NA	NA	NA	NA	NA	NA	NA	NA	NA	NA	NA	NA	NA	NA	NA	NA	NA	NA	NA	NA	NA	NA	NA	NA	NA	NA	NA	NA	NA	NA	NA	NA	NA	NA	NA	NA	NA	NA	NA	NA	NA	NA	NA	NA	NA	NA	NA	NA	NA	NA	NA	NA	NA	NA	NA	NA	NA	NA	NA	NA	NA	NA	NA	NA	NA	NA	NA	NA	NA	NA	NA	NA	NA	NA	NA	NA	NA	NA	NA	NA	NA	NA	NA	NA	NA	NA	NA	NA	NA	NA	NA	NA	NA	NA	NA	NA	NA	NA	NA	NA	NA	NA	NA	NA	NA	NA	NA	NA	NA	NA	NA	NA	NA	NA	NA	NA	NA	NA	NA	NA	NA	NA	NA	NA	NA	NA	NA	NA	NA	NA	NA	NA	NA	NA	NA	NA	NA	NA	NA	NA	NA	NA	NA	NA	NA	NA	NA	NA	NA	NA	NA	NA	NA	NA	NA	NA	NA	NA	NA	NA	NA	NA	NA	NA	NA	NA	NA	NA	NA	NA	NA	NA	NA	NA	NA	NA	NA	NA	NA	NA	NA	NA	NA	NA	NA	NA	NA	NA	NA	NA	NA	NA	NA	NA	NA	NA	NA	NA	NA	NA	NA	NA	NA	NA	NA	NA	NA	NA	NA	NA	NA	NA	NA	NA	NA	NA	NA	NA	NA	NA	NA	NA	NA	NA	NA	NA	NA	NA	NA	NA	NA	NA	NA	NA	NA	NA	NA	NA	NA	NA	NA	NA	NA	NA	NA	NA	NA	NA	NA	NA	NA	NA	NA	NA	NA	NA	NA	NA	NA	NA	NA	NA	NA	NA	NA	NA	NA	NA	NA	NA	NA	NA	NA	NA	NA	NA	NA	NA	NA	NA	NA	NA	NA	NA	NA	NA	NA	NA	NA	NA	NA	NA	NA	4.17862	5.08468	3.18896	3.04104	2.86453	3.03834	3.03834	4.21029	2.78583	3.03834	11.2109	12.0665	11.5563	11.6303	11.833	11.4567	11.3706	11.7337	11.5341	10.7981	4.79935	4.61454	3.50028	4.06227	9.87389	4.39533	2.80377	4.14901	4.08335	3.03834	3.03834	2.86453	3.03834	4.21621	3.03834	4.76415	3.14763	2.86453	3.23606	2.86453	11.3938	11.4958	10.4381	11.5913	10.4424	3.34894	10.6098	2.86453	11.3256	11.8147	3.22401	3.80476	5.25207	3.23459	9.34046	12.0193	2.86453	10.8238	3.18896	4.41517	NA	NA	NA	NA	NA	NA	NA	NA	NA	NA	NA	NA	NA	NA	NA	NA	NA	NA	NA	NA	NA	NA	NA	NA	NA	NA	NA	NA	NA	NA	NA	NA	NA	NA	NA	NA	NA	NA	NA	NA	NA	NA	NA	NA	NA	NA	NA	NA	NA	NA	NA	NA	NA	NA	NA	NA	NA	NA	NA	NA	NA	NA	NA	NA	NA	NA	NA	NA	NA	NA	NA	NA	NA	NA	NA	NA	NA	NA	NA	NA	NA	NA	NA	NA	NA	NA	NA	NA	NA	NA	NA	NA	NA	NA	NA	NA	NA	NA	NA	NA	NA	NA	NA	NA	NA	NA	NA	NA	NA	NA	NA	NA	NA	NA	NA	NA	NA	NA	NA	NA	NA	NA	NA	NA	NA	NA	NA	NA	NA	NA	NA	NA	NA	NA	NA	NA	NA	NA	NA	NA	NA	NA	NA	NA	NA	NA	NA	NA	NA	NA	NA	NA	NA	NA	NA	NA	NA	NA	NA	NA	NA	NA	NA	NA	NA	NA	NA	NA	NA	NA	NA	NA	NA	NA	NA	NA	NA	NA	NA	NA	NA	NA	NA	NA	NA	NA	NA	NA	NA	NA	NA	NA	NA	NA	NA	NA	NA	NA	NA	NA	NA	NA	NA	NA	NA	NA	NA	NA	NA	NA	NA	NA	NA	NA	NA	NA	NA	NA	NA	NA	NA	NA	NA	NA	NA	NA	NA	NA	NA	NA	NA	NA	NA	NA	NA	NA	NA	NA	NA	NA	NA	NA	NA	NA	NA	NA	NA	NA	NA	NA	NA	NA	NA	NA	NA	NA	NA	NA	NA	NA	NA	NA	NA	NA	NA	NA	NA	NA	NA	NA	NA	NA	NA	NA	NA	NA	NA	NA	NA	NA	NA	NA	NA	NA	NA	NA	NA	NA	NA	NA	NA	NA	NA	NA	NA	NA	NA	NA	NA	NA	NA	NA	NA	NA	NA	NA	NA	NA	NA	NA	NA	NA	NA	NA	NA	NA	NA	NA	NA	NA	NA	NA	NA	NA	NA	NA	NA	NA	NA	NA	NA	NA	NA	NA	NA	NA	NA	NA	NA	NA	NA	NA	NA	NA	NA	NA	NA	NA	NA	NA	NA	NA	NA	NA	NA	NA	NA	NA	NA	NA	NA	NA	NA	NA	NA	NA	NA	NA	NA	NA	NA	NA	NA	NA	NA	NA	NA	NA	NA	NA	NA	NA	NA	NA	NA	NA	NA	NA	NA	NA	NA	NA	NA	NA	NA	NA	NA	NA	NA	NA	NA	NA	NA	NA	NA	NA	NA	NA	NA	NA	NA	NA	NA	NA	NA	NA	NA	NA	NA	NA	NA	NA	NA	NA	NA	NA	NA	NA	NA	NA	NA	NA	NA	NA	NA	NA	NA	NA	NA	NA	NA	NA	NA	NA	NA	NA	NA	NA	NA	NA	NA	NA	NA	NA	NA	NA	NA	NA	NA	NA	NA	NA	NA	NA	NA	NA	NA	NA	NA	NA	NA	NA	NA	NA	NA	NA	NA	NA	NA	NA	NA	NA	NA	NA	NA	NA	NA	NA	NA	NA	NA	NA	NA	NA	NA	NA	NA	NA	NA	NA	NA	NA	NA	NA	NA	NA	NA	NA	NA	NA	NA	NA	NA	NA	NA	NA	NA	NA	NA	NA	NA	NA	NA	NA	NA	NA	NA	NA	NA	NA	NA	NA	NA	NA	NA	NA	NA	NA	NA	NA	NA	NA	NA	NA	NA	NA	NA	NA	NA	NA	NA	NA	NA	NA	NA	NA	NA	NA	NA	NA	NA	NA	NA	NA	NA	NA	NA	NA	NA	NA	NA	NA	NA	NA	NA	NA	NA	NA	NA	NA	NA	NA	NA	NA	NA	NA	NA	NA	NA	NA	NA	NA	NA	NA	NA	NA	NA	NA	NA	NA	NA	NA	NA	NA	NA	NA	NA	NA	NA	NA	NA	NA	NA	NA	NA	NA	NA	NA	NA	NA	NA	NA	NA	NA	NA	NA	NA	NA	NA	NA	NA	NA	NA	NA	NA	NA	NA	NA	NA	NA	NA	NA	NA	NA	NA	NA	NA	NA	NA	NA	NA	NA	NA	NA	NA	NA	NA	NA	NA	NA	NA	NA	NA	NA	NA	NA	NA	NA	NA	NA	NA	NA	NA	NA	NA	NA	NA	NA	NA	NA	NA	NA	NA	NA	NA	NA	NA	NA	NA	NA	NA	NA	NA	NA	NA	NA	NA	NA	NA	NA	NA	NA	NA	NA	NA	NA	NA	NA	NA	NA	NA	NA	NA	NA	NA	NA	NA	NA	NA	NA	NA	NA	NA	NA	NA	NA	NA	NA	NA	NA	NA	NA	NA	NA	NA	NA	NA	NA	NA	NA	NA	NA	NA	NA	NA	NA	NA	NA	NA	NA	NA	NA	NA	NA	NA	NA	NA	NA	NA	NA	NA	NA	NA	NA	NA	NA	NA	NA	NA	NA	NA	NA	NA	NA	NA	NA	NA	NA	NA	NA	NA	NA	NA	NA	NA	NA	NA	NA	NA	NA	NA	NA	NA	NA	NA	NA	NA	NA	NA	NA	NA	NA	NA	NA	NA	NA	NA	NA	NA	NA	NA	NA	NA	NA	NA	NA	NA	NA	NA	NA	NA	NA	NA	NA	NA	NA	NA	NA	NA	NA	NA	NA	NA	NA	NA	NA	NA	NA	NA	NA	NA	NA	NA	NA	NA	NA	NA	NA	NA	NA	NA	NA	NA	NA	NA	NA	NA	NA	NA	NA	NA	NA	NA	NA	NA	NA	NA	NA	NA	NA	NA	NA	NA	NA	NA	NA	NA	NA	NA	NA	NA	NA	NA	NA	NA	NA	NA	NA	NA	NA	NA	NA	NA	NA	NA	NA	NA	NA	NA	NA	NA	NA	NA	NA	NA	NA	NA	NA	NA	NA	NA	NA	NA	NA	NA	NA	NA	NA	NA	NA	NA	NA	NA	NA	NA	NA	NA	NA	NA	NA	NA	NA	NA	NA	NA	NA	NA	NA	NA	NA	NA	NA	NA	NA	NA	NA	NA	NA	NA	NA	NA	NA	NA	NA	NA	NA	NA	NA	NA	NA	NA	NA	NA	NA	NA	NA	NA	NA	NA	NA	NA	NA	NA	NA	NA	NA	NA	NA	NA	NA	NA	NA	NA	NA	NA	NA	NA	NA	NA	NA	NA	NA	NA	NA	NA	NA	NA	NA	NA	NA	NA	NA	NA	NA	NA	NA	NA	NA	NA	NA	NA	NA	NA	NA	NA	NA	NA	NA	NA	NA	NA	NA	NA	NA	NA	NA	NA	NA	NA	NA	NA	NA	NA	NA	NA	NA	NA	NA	NA	NA	NA	NA	NA	NA	NA	NA	NA	NA	NA	NA	NA	NA	NA	NA	NA	NA	NA	NA	NA	NA	NA	NA	NA	NA	NA	NA	NA	NA	NA	NA	NA	NA	NA	NA	NA	NA	NA	NA	NA	NA	NA	NA	NA	NA	NA	NA	NA	NA	NA	NA	NA	NA	NA	NA	NA	NA	NA	NA	NA	NA	NA	NA	NA	NA	NA	NA	NA	NA	NA	NA	NA	NA	NA	NA	NA	NA	NA	NA	NA	NA	NA	NA	NA	NA	NA	NA	NA	NA	NA	NA	NA	NA	NA	NA	NA	NA	NA	NA	NA	NA	NA	NA	NA	NA	NA	NA	NA	NA	NA	NA	NA	NA	NA	NA	NA	NA	NA	NA	NA	NA	NA	NA	NA	NA	NA	NA	NA	NA	NA	NA	NA	NA	NA	NA	NA	NA	NA	NA	NA	NA	NA	NA	NA	NA	NA	NA	NA	NA	NA	NA	NA	NA	NA	NA	NA	NA	NA	NA	NA	NA	NA	NA	NA	NA	NA	NA	NA	NA	NA	NA	NA	NA	NA	NA	NA	NA	NA	NA	NA	NA	NA	NA	NA	NA	NA	NA	NA	NA	NA	NA	NA	NA	NA	NA	NA	NA	NA	NA	NA	NA	NA	NA	NA	NA	NA	NA	NA	NA	NA	NA	NA	NA	NA	NA	NA	NA	NA	NA	NA	NA	NA	NA	NA	NA	NA	NA	NA	NA	NA	NA	NA	NA	NA	NA	NA	NA	NA	NA	NA	NA	NA	NA	NA	NA	NA	NA	NA	NA	NA	NA	NA	NA	NA	NA	NA	NA	NA	NA	NA	NA	NA	NA	NA	NA	NA	NA	NA	NA	NA	NA	NA	NA	NA	NA	NA	NA	NA	NA	NA	NA	NA	NA	NA	NA	NA	NA	NA	NA	NA	NA	NA	NA	NA	NA	NA	NA	NA	NA	NA	NA	NA	NA	NA	NA	NA	NA	NA	NA	NA	NA	NA	NA	NA	NA	NA	NA	NA	NA	NA	NA	NA	NA	NA	NA	NA	NA	NA	NA	NA	NA	NA	NA	NA	NA	NA	NA	NA	NA	NA	NA	NA	NA	NA	NA	NA	NA	NA	NA	NA	NA	NA	NA	NA	NA	NA	NA	NA	NA	NA	NA	NA	NA	NA	NA	NA	NA	NA	NA	NA	NA	NA	NA	NA	NA	NA	NA	NA	NA	NA	NA	NA	NA	NA	NA	NA	NA	NA	NA	NA	NA	NA	NA	NA	NA	NA	NA	NA	NA	NA	NA	NA	NA	NA	NA	NA	NA	NA	NA	NA	NA	NA	NA	NA	NA	NA	NA	NA	NA	NA	NA	NA	NA	NA	NA	NA	NA	NA	NA	NA	NA	NA	NA	NA	NA	NA	NA	NA	NA	NA	NA	NA	NA	NA	NA	NA	NA	NA	NA	NA	NA	NA	NA	NA	NA	NA	NA	NA	NA	NA	NA	NA	NA	NA	NA	NA	NA	NA	NA	NA	NA	NA	NA	NA	NA	NA	NA	NA	NA	NA	NA	NA	NA	NA	NA	NA	NA	NA	NA	NA	NA	NA	NA	NA	NA	NA	NA	NA	NA	NA	NA	NA	NA	NA	NA	NA	NA	NA	NA	NA	NA	NA	NA	NA	NA	NA	NA	NA	NA	NA	NA	NA	NA	NA	NA	NA	NA	NA	NA	NA	NA	NA	NA	NA	NA	NA	NA	NA	NA	NA	NA	NA	NA	NA	NA	NA	NA	NA	NA	NA	NA	NA	NA	NA	NA	NA	NA	NA	NA	NA	NA	NA	NA	NA	NA	NA	NA	NA	NA	NA	NA	NA	NA	NA	NA	NA	NA	NA	NA	NA	NA	NA	NA	NA	NA	NA	NA	NA	NA	NA	NA	NA	NA	NA	NA	NA	NA	NA	NA	NA	NA	NA	NA	NA	NA	NA	NA	NA	NA	NA	NA	NA	NA	NA	NA	NA	NA	NA	NA	NA	NA	NA	NA	NA	NA	NA	NA	NA	NA	NA	NA	NA	NA	NA	NA	NA	NA	NA	NA	NA	NA	NA	NA	NA	NA	NA	NA	NA	NA	NA	NA	NA	NA	NA	NA	NA	NA	NA	NA	NA	NA	NA	NA	NA	NA	NA	NA	NA	NA	NA	NA	NA	NA	NA	NA	NA	NA	NA	NA	NA	NA	NA	NA	NA	NA	NA	NA	NA	NA	NA	NA	NA	NA	NA	NA	NA	NA	NA	NA	NA	NA	NA	NA
```
